# Long-term severe hypoxia adaptation induces non-canonical EMT and a novel Wilms Tumor 1 (WT1) isoform

**DOI:** 10.1101/2023.09.01.554461

**Authors:** Jordan Quenneville, Albert Feghaly, Margaux Tual, François Major, Etienne Gagnon

**Affiliations:** Institute for Research in Immunology and Cancer; Department of Molecular Biology, Université de Montréal; Department of Microbiology, Infectology, and Immunology, Faculty of Medicine, Université de Montréal; Department of Computer Science and Operations Research, Faculty of Arts and Sciences, Université de Montréal

**Keywords:** Hypoxia, EMT, RNAseq, WT1, microRNA

## Abstract

The majority of cancer deaths are caused by solid tumors, where the four most prevalent cancers (breast, lung, colorectal and prostate) account for more than 60% of all cases (1). Tumor cell heterogeneity driven by variable cancer microenvironments, such as hypoxia, is a key determinant of therapeutic outcome. We developed a novel culture protocol, termed the Long-Term Hypoxia (LTHY) time course, to recapitulate the gradual development of severe hypoxia seen *in vivo*, to mimic conditions observed in primary tumors. Cells subjected to LTHY underwent a non-canonical epithelial to mesenchymal transition (EMT) based on miRNA and mRNA signatures as well as displayed EMT-like morphological changes. Concomitant to this, we report production of a novel truncated isoform of WT1 transcription factor (tWt1), a non-canonical EMT driver, with expression driven by a yet undescribed intronic promoter through hypoxia-responsive elements (HREs). We further demonstrated that tWt1 initiates translation from an intron-derived start codon, retains proper subcellular localization, DNA binding, and its human ortholog negatively predicts long-term patient survival. Our study demonstrates the importance of culture conditions that better mimic those observed in cancers, especially with regards to hypoxia, and identifies a novel isoform of WT1 which correlates with poor long-term survival in ovarian cancer.

## Supplementary material for "Long-term severe hypoxia adaptation induces non-canonical EMT and a novel Wilms Tumor 1 (WT1) isoform": peaks.xls

```
# This file is generated by MACS version 2.1.1.20160309
# Command line: callpeak --format BAM --nomodel --tempdir /scratch/1813242.lemsrv1.iric.ca --gsize 2184697419.2 --treatment alignment/Sample_SKV2-KTSminus-n2/Sample_SKV2-KTSminus-n2.sorted.dup.bam alignment/Sample_SKV2-KTSminus-n3/Sample_SKV2-KTSminus-n3.sorted.dup.bam --control alignment/Sample_tWt1_2-n1/Sample_tWt1_2-n1.sorted.dup.bam alignment/Sample_tWt1_2-n2/Sample_tWt1_2-n2.sorted.dup.bam --name peak_call/KTSminus_vs_wt_wtout_N/KTSminus_vs_wt_wtout_N
# ARGUMENTS LIST:
# name = peak_call/KTSminus_vs_wt_wtout_N/KTSminus_vs_wt_wtout_N
# format = BAM
# ChIP-seq file = ['alignment/Sample_SKV2-KTSminus-n2/Sample_SKV2-KTSminus-n2.sorted.dup.bam', 'alignment/Sample_SKV2-KTSminus-n3/Sample_SKV2-KTSminus-n3.sorted.dup.bam']
# control file = ['alignment/Sample_tWt1_2-n1/Sample_tWt1_2-n1.sorted.dup.bam', 'alignment/Sample_tWt1_2-n2/Sample_tWt1_2-n2.sorted.dup.bam']
# effective genome size = 2.18e+09
# band width = 300
# model fold = [5, 50]
# qvalue cutoff = 5.00e-02
# Larger dataset will be scaled towards smaller dataset.
# Range for calculating regional lambda is: 1000 bps and 10000 bps
# Broad region calling is off
# Paired-End mode is off

# tag size is determined as 74 bps
# total tags in treatment: 51180772
# tags after filtering in treatment: 43162751
# maximum duplicate tags at the same position in treatment = 1
# Redundant rate in treatment: 0.16
# total tags in control: 26046722
# tags after filtering in control: 24919293
# maximum duplicate tags at the same position in control = 1
# Redundant rate in control: 0.04
# d = 200


chr	start	end	length	abs_summit	pileup	-log10(pvalue)	fold_enrichment	-log10(qvalue)	name	IGV_coord	containsMotif
chr1	7088889	7089268	380	7089008	14.43	7.66850	4.70348	3.66566	peak_call/KTSminus_vs_wt_wtout_N/KTSminus_vs_wt_wtout_N_peak_1	chr1:7088889-7089268	0
chr1	13373421	13374311	891	13374161	18.47	11.21826	5.93512	6.77985	peak_call/KTSminus_vs_wt_wtout_N/KTSminus_vs_wt_wtout_N_peak_2	chr1:13373421-13374311	0
chr1	24678130	24679044	915	24678521	26.56	19.32022	8.39840	14.12613	peak_call/KTSminus_vs_wt_wtout_N/KTSminus_vs_wt_wtout_N_peak_3	chr1:24678130-24679044	0
chr1	34434190	34435871	1682	34435134	24.25	17.18729	7.69461	12.13940	peak_call/KTSminus_vs_wt_wtout_N/KTSminus_vs_wt_wtout_N_peak_4	chr1:34434190-34435871	1
chr1	34842145	34842450	306	34842278	15.59	8.51855	5.05538	4.38449	peak_call/KTSminus_vs_wt_wtout_N/KTSminus_vs_wt_wtout_N_peak_5	chr1:34842145-34842450	0
chr1	34842540	34843424	885	34842993	24.83	17.18729	7.87056	12.13940	peak_call/KTSminus_vs_wt_wtout_N/KTSminus_vs_wt_wtout_N_peak_6	chr1:34842540-34843424	0
chr1	36307098	36308168	1071	36307898	23.09	16.14587	7.34271	11.20086	peak_call/KTSminus_vs_wt_wtout_N/KTSminus_vs_wt_wtout_N_peak_7	chr1:36307098-36308168	1
chr1	36444611	36445712	1102	36445309	19.63	12.16372	6.28702	7.61175	peak_call/KTSminus_vs_wt_wtout_N/KTSminus_vs_wt_wtout_N_peak_8	chr1:36444611-36445712	1
chr1	36557056	36557323	268	36557144	13.86	6.84589	4.52753	2.91560	peak_call/KTSminus_vs_wt_wtout_N/KTSminus_vs_wt_wtout_N_peak_9	chr1:36557056-36557323	0
chr1	36830900	36831099	200	36831025	17.90	8.44714	4.72433	4.38449	peak_call/KTSminus_vs_wt_wtout_N/KTSminus_vs_wt_wtout_N_peak_10	chr1:36830900-36831099	0
chr1	36939271	36939542	272	36939421	16.17	9.39445	5.23133	5.13955	peak_call/KTSminus_vs_wt_wtout_N/KTSminus_vs_wt_wtout_N_peak_11	chr1:36939271-36939542	0
chr1	36939686	36940273	588	36939947	19.63	12.16372	6.28702	7.61175	peak_call/KTSminus_vs_wt_wtout_N/KTSminus_vs_wt_wtout_N_peak_12	chr1:36939686-36940273	0
chr1	39576496	39577084	589	39576631	15.59	8.51855	5.05538	4.38449	peak_call/KTSminus_vs_wt_wtout_N/KTSminus_vs_wt_wtout_N_peak_13	chr1:39576496-39577084	0
chr1	39900568	39901446	879	39901058	19.63	12.16372	6.28702	7.61175	peak_call/KTSminus_vs_wt_wtout_N/KTSminus_vs_wt_wtout_N_peak_14	chr1:39900568-39901446	1
chr1	43827556	43827889	334	43827698	15.01	8.21408	4.70902	4.20590	peak_call/KTSminus_vs_wt_wtout_N/KTSminus_vs_wt_wtout_N_peak_15	chr1:43827556-43827889	0
chr1	51915482	51915952	471	51915729	21.36	14.11652	6.81487	9.34507	peak_call/KTSminus_vs_wt_wtout_N/KTSminus_vs_wt_wtout_N_peak_16	chr1:51915482-51915952	0
chr1	52499435	52501557	2123	52499809	24.83	15.89992	7.17370	11.05280	peak_call/KTSminus_vs_wt_wtout_N/KTSminus_vs_wt_wtout_N_peak_17	chr1:52499435-52501557	1
chr1	55052915	55053310	396	55053190	16.17	9.39445	5.23133	5.13955	peak_call/KTSminus_vs_wt_wtout_N/KTSminus_vs_wt_wtout_N_peak_18	chr1:55052915-55053310	0
chr1	55087264	55088688	1425	55087701	25.40	18.24561	8.04651	13.10324	peak_call/KTSminus_vs_wt_wtout_N/KTSminus_vs_wt_wtout_N_peak_19	chr1:55087264-55088688	0
chr1	55236525	55237729	1205	55237193	27.13	19.65886	8.17868	14.46152	peak_call/KTSminus_vs_wt_wtout_N/KTSminus_vs_wt_wtout_N_peak_20	chr1:55236525-55237729	1
chr1	55237929	55238169	241	55237992	15.59	8.41723	4.99639	4.38449	peak_call/KTSminus_vs_wt_wtout_N/KTSminus_vs_wt_wtout_N_peak_21	chr1:55237929-55238169	0
chr1	59670284	59670536	253	59670387	14.43	7.66850	4.70348	3.66566	peak_call/KTSminus_vs_wt_wtout_N/KTSminus_vs_wt_wtout_N_peak_22	chr1:59670284-59670536	0
chr1	59670619	59670844	226	59670783	15.01	8.51855	4.87943	4.38449	peak_call/KTSminus_vs_wt_wtout_N/KTSminus_vs_wt_wtout_N_peak_23	chr1:59670619-59670844	0
chr1	59761747	59761959	213	59761835	15.59	8.51855	5.05538	4.38449	peak_call/KTSminus_vs_wt_wtout_N/KTSminus_vs_wt_wtout_N_peak_24	chr1:59761747-59761959	0
chr1	59762166	59762856	691	59762295	19.63	12.16372	6.28702	7.61175	peak_call/KTSminus_vs_wt_wtout_N/KTSminus_vs_wt_wtout_N_peak_25	chr1:59762166-59762856	1
chr1	59762999	59764066	1068	59763898	20.78	13.13012	6.63892	8.47029	peak_call/KTSminus_vs_wt_wtout_N/KTSminus_vs_wt_wtout_N_peak_26	chr1:59762999-59764066	1
chr1	60408607	60410827	2221	60410090	50.23	48.89502	15.61230	41.72435	peak_call/KTSminus_vs_wt_wtout_N/KTSminus_vs_wt_wtout_N_peak_27	chr1:60408607-60410827	3
chr1	60410925	60411180	256	60411052	15.01	8.51855	4.87943	4.38449	peak_call/KTSminus_vs_wt_wtout_N/KTSminus_vs_wt_wtout_N_peak_28	chr1:60410925-60411180	0
chr1	63113493	63113774	282	63113660	16.17	9.39445	5.23133	5.13955	peak_call/KTSminus_vs_wt_wtout_N/KTSminus_vs_wt_wtout_N_peak_29	chr1:63113493-63113774	0
chr1	69686299	69687762	1464	69687535	18.47	11.21826	5.93512	6.77985	peak_call/KTSminus_vs_wt_wtout_N/KTSminus_vs_wt_wtout_N_peak_30	chr1:69686299-69687762	0
chr1	69687889	69688326	438	69688075	19.05	12.16372	6.11107	7.61175	peak_call/KTSminus_vs_wt_wtout_N/KTSminus_vs_wt_wtout_N_peak_31	chr1:69687889-69688326	0
chr1	74284539	74284793	255	74284628	16.17	9.39445	5.23133	5.13955	peak_call/KTSminus_vs_wt_wtout_N/KTSminus_vs_wt_wtout_N_peak_32	chr1:74284539-74284793	0
chr1	74386601	74387023	423	74386864	15.01	8.51855	4.87943	4.38449	peak_call/KTSminus_vs_wt_wtout_N/KTSminus_vs_wt_wtout_N_peak_33	chr1:74386601-74387023	1
chr1	74587684	74587949	266	74587838	15.01	8.51855	4.87943	4.38449	peak_call/KTSminus_vs_wt_wtout_N/KTSminus_vs_wt_wtout_N_peak_34	chr1:74587684-74587949	0
chr1	75546193	75547272	1080	75546260	16.74	9.39445	5.40727	5.13955	peak_call/KTSminus_vs_wt_wtout_N/KTSminus_vs_wt_wtout_N_peak_35	chr1:75546193-75547272	1
chr1	78059225	78059491	267	78059334	15.01	8.51855	4.87943	4.38449	peak_call/KTSminus_vs_wt_wtout_N/KTSminus_vs_wt_wtout_N_peak_36	chr1:78059225-78059491	1
chr1	78188587	78188834	248	78188692	16.17	9.39445	5.23133	5.13955	peak_call/KTSminus_vs_wt_wtout_N/KTSminus_vs_wt_wtout_N_peak_37	chr1:78188587-78188834	0
chr1	78189595	78189812	218	78189633	12.70	6.05255	4.17563	2.25278	peak_call/KTSminus_vs_wt_wtout_N/KTSminus_vs_wt_wtout_N_peak_38	chr1:78189595-78189812	0
chr1	79761606	79762001	396	79761791	20.78	13.13012	6.63892	8.47029	peak_call/KTSminus_vs_wt_wtout_N/KTSminus_vs_wt_wtout_N_peak_39	chr1:79761606-79762001	1
chr1	86442216	86442773	558	86442597	23.09	16.14587	7.34271	11.20086	peak_call/KTSminus_vs_wt_wtout_N/KTSminus_vs_wt_wtout_N_peak_40	chr1:86442216-86442773	0
chr1	86526991	86528441	1451	86527187	23.09	16.14587	7.34271	11.20086	peak_call/KTSminus_vs_wt_wtout_N/KTSminus_vs_wt_wtout_N_peak_41	chr1:86526991-86528441	1
chr1	89454429	89454757	329	89454464	13.28	6.84589	4.35158	2.91560	peak_call/KTSminus_vs_wt_wtout_N/KTSminus_vs_wt_wtout_N_peak_42	chr1:89454429-89454757	0
chr1	92180576	92180792	217	92180720	14.43	7.66850	4.70348	3.66566	peak_call/KTSminus_vs_wt_wtout_N/KTSminus_vs_wt_wtout_N_peak_43	chr1:92180576-92180792	0
chr1	92180879	92181107	229	92181072	15.01	8.51855	4.87943	4.38449	peak_call/KTSminus_vs_wt_wtout_N/KTSminus_vs_wt_wtout_N_peak_44	chr1:92180879-92181107	0
chr1	92831519	92832103	585	92831700	16.17	9.39445	5.23133	5.13955	peak_call/KTSminus_vs_wt_wtout_N/KTSminus_vs_wt_wtout_N_peak_45	chr1:92831519-92832103	1
chr1	93444901	93445613	713	93445336	21.94	14.11652	6.99081	9.34507	peak_call/KTSminus_vs_wt_wtout_N/KTSminus_vs_wt_wtout_N_peak_46	chr1:93444901-93445613	1
chr1	93511927	93512145	219	93512066	15.59	8.51855	5.05538	4.38449	peak_call/KTSminus_vs_wt_wtout_N/KTSminus_vs_wt_wtout_N_peak_47	chr1:93511927-93512145	0
chr1	97661082	97661560	479	97661236	15.59	8.51855	5.05538	4.38449	peak_call/KTSminus_vs_wt_wtout_N/KTSminus_vs_wt_wtout_N_peak_48	chr1:97661082-97661560	0
chr1	97662075	97662287	213	97662183	16.17	9.39445	5.23133	5.13955	peak_call/KTSminus_vs_wt_wtout_N/KTSminus_vs_wt_wtout_N_peak_49	chr1:97662075-97662287	0
chr1	119504533	119505465	933	119504982	25.98	18.24561	8.22246	13.10324	peak_call/KTSminus_vs_wt_wtout_N/KTSminus_vs_wt_wtout_N_peak_50	chr1:119504533-119505465	0
chr1	128103048	128104017	970	128103616	19.63	12.16372	6.28702	7.61175	peak_call/KTSminus_vs_wt_wtout_N/KTSminus_vs_wt_wtout_N_peak_51	chr1:128103048-128104017	2
chr1	130715527	130715978	452	130715698	21.94	14.11652	6.99081	9.34507	peak_call/KTSminus_vs_wt_wtout_N/KTSminus_vs_wt_wtout_N_peak_52	chr1:130715527-130715978	0
chr1	130716113	130716662	550	130716276	21.36	11.79668	5.59033	7.35139	peak_call/KTSminus_vs_wt_wtout_N/KTSminus_vs_wt_wtout_N_peak_53	chr1:130716113-130716662	1
chr1	132417683	132418036	354	132417878	15.59	8.51855	5.05538	4.38449	peak_call/KTSminus_vs_wt_wtout_N/KTSminus_vs_wt_wtout_N_peak_54	chr1:132417683-132418036	1
chr1	132476834	132477817	984	132477324	17.90	10.29478	5.75917	5.91983	peak_call/KTSminus_vs_wt_wtout_N/KTSminus_vs_wt_wtout_N_peak_55	chr1:132476834-132477817	1
chr1	133908072	133908436	365	133908271	13.86	6.84589	4.52753	2.91560	peak_call/KTSminus_vs_wt_wtout_N/KTSminus_vs_wt_wtout_N_peak_56	chr1:133908072-133908436	0
chr1	133908679	133909304	626	133908843	23.67	16.14587	7.51866	11.20086	peak_call/KTSminus_vs_wt_wtout_N/KTSminus_vs_wt_wtout_N_peak_57	chr1:133908679-133909304	0
chr1	134092999	134093403	405	134093150	16.74	9.39445	5.40727	5.13955	peak_call/KTSminus_vs_wt_wtout_N/KTSminus_vs_wt_wtout_N_peak_58	chr1:134092999-134093403	1
chr1	134560134	134561213	1080	134560670	18.47	11.21826	5.93512	6.77985	peak_call/KTSminus_vs_wt_wtout_N/KTSminus_vs_wt_wtout_N_peak_59	chr1:134560134-134561213	0
chr1	134961706	134962801	1096	134962435	27.71	20.41051	8.75030	15.13628	peak_call/KTSminus_vs_wt_wtout_N/KTSminus_vs_wt_wtout_N_peak_60	chr1:134961706-134962801	0
chr1	134962900	134963454	555	134963091	15.01	8.51855	4.87943	4.38449	peak_call/KTSminus_vs_wt_wtout_N/KTSminus_vs_wt_wtout_N_peak_61	chr1:134962900-134963454	0
chr1	135793588	135794255	668	135793754	19.63	12.16372	6.28702	7.61175	peak_call/KTSminus_vs_wt_wtout_N/KTSminus_vs_wt_wtout_N_peak_62	chr1:135793588-135794255	2
chr1	151344400	151344803	404	151344493	16.17	9.39445	5.23133	5.13955	peak_call/KTSminus_vs_wt_wtout_N/KTSminus_vs_wt_wtout_N_peak_63	chr1:151344400-151344803	0
chr1	152765835	152767155	1321	152766590	31.75	24.91829	9.98194	19.43482	peak_call/KTSminus_vs_wt_wtout_N/KTSminus_vs_wt_wtout_N_peak_64	chr1:152765835-152767155	0
chr1	155417444	155417702	259	155417628	16.17	9.39445	5.23133	5.13955	peak_call/KTSminus_vs_wt_wtout_N/KTSminus_vs_wt_wtout_N_peak_65	chr1:155417444-155417702	0
chr1	162570387	162570946	560	162570608	20.21	13.13012	6.46297	8.47029	peak_call/KTSminus_vs_wt_wtout_N/KTSminus_vs_wt_wtout_N_peak_66	chr1:162570387-162570946	1
chr1	177257865	177258122	258	177257938	16.74	9.39445	5.40727	5.13955	peak_call/KTSminus_vs_wt_wtout_N/KTSminus_vs_wt_wtout_N_peak_67	chr1:177257865-177258122	0
chr1	180813699	180814297	599	180814165	20.21	13.13012	6.46297	8.47029	peak_call/KTSminus_vs_wt_wtout_N/KTSminus_vs_wt_wtout_N_peak_68	chr1:180813699-180814297	1
chr1	192770690	192771103	414	192770962	15.01	8.51855	4.87943	4.38449	peak_call/KTSminus_vs_wt_wtout_N/KTSminus_vs_wt_wtout_N_peak_69	chr1:192770690-192771103	0
chr1	193173073	193174568	1496	193173695	28.29	21.51596	8.92625	16.17330	peak_call/KTSminus_vs_wt_wtout_N/KTSminus_vs_wt_wtout_N_peak_70	chr1:193173073-193174568	1
chr10	3972952	3973469	518	3973127	17.32	10.29478	5.58322	5.91983	peak_call/KTSminus_vs_wt_wtout_N/KTSminus_vs_wt_wtout_N_peak_71	chr10:3972952-3973469	1
chr10	4387553	4387936	384	4387741	16.74	9.39445	5.40727	5.13955	peak_call/KTSminus_vs_wt_wtout_N/KTSminus_vs_wt_wtout_N_peak_72	chr10:4387553-4387936	0
chr10	7662810	7663552	743	7662928	16.74	9.39445	5.40727	5.13955	peak_call/KTSminus_vs_wt_wtout_N/KTSminus_vs_wt_wtout_N_peak_73	chr10:7662810-7663552	2
chr10	7956324	7956866	543	7956649	16.17	9.39445	5.23133	5.13955	peak_call/KTSminus_vs_wt_wtout_N/KTSminus_vs_wt_wtout_N_peak_74	chr10:7956324-7956866	0
chr10	18318442	18318712	271	18318625	14.43	7.66850	4.70348	3.66566	peak_call/KTSminus_vs_wt_wtout_N/KTSminus_vs_wt_wtout_N_peak_75	chr10:18318442-18318712	0
chr10	29147036	29147244	209	29147091	16.74	9.39445	5.40727	5.13955	peak_call/KTSminus_vs_wt_wtout_N/KTSminus_vs_wt_wtout_N_peak_76	chr10:29147036-29147244	0
chr10	39731666	39731956	291	39731759	13.86	6.84589	4.52753	2.91560	peak_call/KTSminus_vs_wt_wtout_N/KTSminus_vs_wt_wtout_N_peak_77	chr10:39731666-39731956	0
chr10	40349199	40349513	315	40349426	15.59	8.51855	5.05538	4.38449	peak_call/KTSminus_vs_wt_wtout_N/KTSminus_vs_wt_wtout_N_peak_78	chr10:40349199-40349513	0
chr10	40884111	40884378	268	40884266	17.90	10.29478	5.75917	5.91983	peak_call/KTSminus_vs_wt_wtout_N/KTSminus_vs_wt_wtout_N_peak_79	chr10:40884111-40884378	0
chr10	42276910	42277265	356	42277209	15.59	8.51855	5.05538	4.38449	peak_call/KTSminus_vs_wt_wtout_N/KTSminus_vs_wt_wtout_N_peak_80	chr10:42276910-42277265	0
chr10	43540659	43541003	345	43540828	15.59	8.51855	5.05538	4.38449	peak_call/KTSminus_vs_wt_wtout_N/KTSminus_vs_wt_wtout_N_peak_81	chr10:43540659-43541003	1
chr10	44529330	44529730	401	44529577	17.90	10.29478	5.75917	5.91983	peak_call/KTSminus_vs_wt_wtout_N/KTSminus_vs_wt_wtout_N_peak_82	chr10:44529330-44529730	0
chr10	61383026	61383554	529	61383341	23.67	16.14587	7.51866	11.20086	peak_call/KTSminus_vs_wt_wtout_N/KTSminus_vs_wt_wtout_N_peak_83	chr10:61383026-61383554	1
chr10	61394748	61395007	260	61394880	16.74	9.39445	5.40727	5.13955	peak_call/KTSminus_vs_wt_wtout_N/KTSminus_vs_wt_wtout_N_peak_84	chr10:61394748-61395007	1
chr10	63338671	63338879	209	63338741	16.74	9.39445	5.40727	5.13955	peak_call/KTSminus_vs_wt_wtout_N/KTSminus_vs_wt_wtout_N_peak_85	chr10:63338671-63338879	0
chr10	63338989	63339390	402	63339116	25.98	18.24561	8.22246	13.10324	peak_call/KTSminus_vs_wt_wtout_N/KTSminus_vs_wt_wtout_N_peak_86	chr10:63338989-63339390	0
chr10	67126905	67127149	245	67127007	19.05	12.16372	6.11107	7.61175	peak_call/KTSminus_vs_wt_wtout_N/KTSminus_vs_wt_wtout_N_peak_87	chr10:67126905-67127149	1
chr10	67127256	67127582	327	67127422	15.01	8.51855	4.87943	4.38449	peak_call/KTSminus_vs_wt_wtout_N/KTSminus_vs_wt_wtout_N_peak_88	chr10:67127256-67127582	0
chr10	70096455	70097081	627	70096740	20.21	13.13012	6.46297	8.47029	peak_call/KTSminus_vs_wt_wtout_N/KTSminus_vs_wt_wtout_N_peak_89	chr10:70096455-70097081	0
chr10	78069497	78069929	433	78069565	13.28	6.84589	4.35158	2.91560	peak_call/KTSminus_vs_wt_wtout_N/KTSminus_vs_wt_wtout_N_peak_90	chr10:78069497-78069929	0
chr10	78351874	78352694	821	78352538	15.59	8.51855	5.05538	4.38449	peak_call/KTSminus_vs_wt_wtout_N/KTSminus_vs_wt_wtout_N_peak_91	chr10:78351874-78352694	2
chr10	79716177	79716430	254	79716324	15.59	8.51855	5.05538	4.38449	peak_call/KTSminus_vs_wt_wtout_N/KTSminus_vs_wt_wtout_N_peak_92	chr10:79716177-79716430	0
chr10	79716981	79717207	227	79717060	14.43	7.66850	4.70348	3.66566	peak_call/KTSminus_vs_wt_wtout_N/KTSminus_vs_wt_wtout_N_peak_93	chr10:79716981-79717207	0
chr10	79854438	79854637	200	79854481	14.43	7.66850	4.70348	3.66566	peak_call/KTSminus_vs_wt_wtout_N/KTSminus_vs_wt_wtout_N_peak_94	chr10:79854438-79854637	0
chr10	80141137	80141482	346	80141191	14.43	7.66850	4.70348	3.66566	peak_call/KTSminus_vs_wt_wtout_N/KTSminus_vs_wt_wtout_N_peak_95	chr10:80141137-80141482	0
chr10	80149201	80149671	471	80149541	15.01	8.51855	4.87943	4.38449	peak_call/KTSminus_vs_wt_wtout_N/KTSminus_vs_wt_wtout_N_peak_96	chr10:80149201-80149671	0
chr10	80149901	80150884	984	80150180	17.32	10.29478	5.58322	5.91983	peak_call/KTSminus_vs_wt_wtout_N/KTSminus_vs_wt_wtout_N_peak_97	chr10:80149901-80150884	1
chr10	80150996	80151218	223	80151139	16.17	9.39445	5.23133	5.13955	peak_call/KTSminus_vs_wt_wtout_N/KTSminus_vs_wt_wtout_N_peak_98	chr10:80150996-80151218	1
chr10	80159723	80160362	640	80159900	20.78	13.13012	6.63892	8.47029	peak_call/KTSminus_vs_wt_wtout_N/KTSminus_vs_wt_wtout_N_peak_99	chr10:80159723-80160362	0
chr10	80161190	80161436	247	80161307	17.32	10.29478	5.58322	5.91983	peak_call/KTSminus_vs_wt_wtout_N/KTSminus_vs_wt_wtout_N_peak_100	chr10:80161190-80161436	0
chr10	80576912	80577460	549	80577221	13.86	6.84589	4.52753	2.91560	peak_call/KTSminus_vs_wt_wtout_N/KTSminus_vs_wt_wtout_N_peak_101	chr10:80576912-80577460	0
chr10	80939782	80940174	393	80939884	15.01	8.51855	4.87943	4.38449	peak_call/KTSminus_vs_wt_wtout_N/KTSminus_vs_wt_wtout_N_peak_102	chr10:80939782-80940174	0
chr10	81136151	81136762	612	81136540	19.63	12.16372	6.28702	7.61175	peak_call/KTSminus_vs_wt_wtout_N/KTSminus_vs_wt_wtout_N_peak_103	chr10:81136151-81136762	0
chr10	81137471	81138362	892	81138175	21.94	14.11652	6.99081	9.34507	peak_call/KTSminus_vs_wt_wtout_N/KTSminus_vs_wt_wtout_N_peak_104	chr10:81137471-81138362	1
chr10	81167560	81167874	315	81167724	18.47	11.21826	5.93512	6.77985	peak_call/KTSminus_vs_wt_wtout_N/KTSminus_vs_wt_wtout_N_peak_105	chr10:81167560-81167874	0
chr10	81292597	81292897	301	81292708	15.59	8.51855	5.05538	4.38449	peak_call/KTSminus_vs_wt_wtout_N/KTSminus_vs_wt_wtout_N_peak_106	chr10:81292597-81292897	0
chr10	81293130	81293459	330	81293287	15.59	8.51855	5.05538	4.38449	peak_call/KTSminus_vs_wt_wtout_N/KTSminus_vs_wt_wtout_N_peak_107	chr10:81293130-81293459	1
chr10	81350143	81350746	604	81350417	16.17	9.39445	5.23133	5.13955	peak_call/KTSminus_vs_wt_wtout_N/KTSminus_vs_wt_wtout_N_peak_108	chr10:81350143-81350746	1
chr10	81430740	81431103	364	81430764	13.28	6.84589	4.35158	2.91560	peak_call/KTSminus_vs_wt_wtout_N/KTSminus_vs_wt_wtout_N_peak_109	chr10:81430740-81431103	0
chr10	83359824	83360145	322	83359963	19.05	12.16372	6.11107	7.61175	peak_call/KTSminus_vs_wt_wtout_N/KTSminus_vs_wt_wtout_N_peak_110	chr10:83359824-83360145	0
chr10	85102758	85103498	741	85103026	22.52	15.12203	7.16676	10.28629	peak_call/KTSminus_vs_wt_wtout_N/KTSminus_vs_wt_wtout_N_peak_111	chr10:85102758-85103498	1
chr10	91123992	91124227	236	91124067	13.28	6.84589	4.35158	2.91560	peak_call/KTSminus_vs_wt_wtout_N/KTSminus_vs_wt_wtout_N_peak_112	chr10:91123992-91124227	1
chr10	91181459	91181693	235	91181528	14.43	7.66850	4.70348	3.66566	peak_call/KTSminus_vs_wt_wtout_N/KTSminus_vs_wt_wtout_N_peak_113	chr10:91181459-91181693	0
chr10	93161104	93161357	254	93161238	17.32	10.29478	5.58322	5.91983	peak_call/KTSminus_vs_wt_wtout_N/KTSminus_vs_wt_wtout_N_peak_114	chr10:93161104-93161357	0
chr10	95514849	95515215	367	95514986	19.05	12.16372	6.11107	7.61175	peak_call/KTSminus_vs_wt_wtout_N/KTSminus_vs_wt_wtout_N_peak_115	chr10:95514849-95515215	1
chr10	98913935	98914218	284	98914103	13.28	6.84589	4.35158	2.91560	peak_call/KTSminus_vs_wt_wtout_N/KTSminus_vs_wt_wtout_N_peak_116	chr10:98913935-98914218	0
chr10	98914822	98915150	329	98914965	13.86	6.84589	4.52753	2.91560	peak_call/KTSminus_vs_wt_wtout_N/KTSminus_vs_wt_wtout_N_peak_117	chr10:98914822-98915150	0
chr10	115385004	115385720	717	115385336	16.74	9.39445	5.40727	5.13955	peak_call/KTSminus_vs_wt_wtout_N/KTSminus_vs_wt_wtout_N_peak_118	chr10:115385004-115385720	0
chr10	121507339	121507543	205	121507391	13.28	6.84589	4.35158	2.91560	peak_call/KTSminus_vs_wt_wtout_N/KTSminus_vs_wt_wtout_N_peak_119	chr10:121507339-121507543	0
chr10	122984830	122985574	745	122985289	19.05	12.16372	6.11107	7.61175	peak_call/KTSminus_vs_wt_wtout_N/KTSminus_vs_wt_wtout_N_peak_120	chr10:122984830-122985574	1
chr10	127666130	127666809	680	127666634	26.56	19.32022	8.39840	14.12613	peak_call/KTSminus_vs_wt_wtout_N/KTSminus_vs_wt_wtout_N_peak_121	chr10:127666130-127666809	1
chr10	127666957	127667550	594	127667391	22.52	15.12203	7.16676	10.28629	peak_call/KTSminus_vs_wt_wtout_N/KTSminus_vs_wt_wtout_N_peak_122	chr10:127666957-127667550	0
chr10	127667744	127668875	1132	127668570	20.78	13.13012	6.63892	8.47029	peak_call/KTSminus_vs_wt_wtout_N/KTSminus_vs_wt_wtout_N_peak_123	chr10:127667744-127668875	1
chr10	128303061	128303614	554	128303082	14.43	7.66850	4.70348	3.66566	peak_call/KTSminus_vs_wt_wtout_N/KTSminus_vs_wt_wtout_N_peak_124	chr10:128303061-128303614	1
chr10	128909702	128910110	409	128910074	14.43	7.66850	4.70348	3.66566	peak_call/KTSminus_vs_wt_wtout_N/KTSminus_vs_wt_wtout_N_peak_125	chr10:128909702-128910110	1
chr11	4094455	4095255	801	4094933	18.47	11.21826	5.93512	6.77985	peak_call/KTSminus_vs_wt_wtout_N/KTSminus_vs_wt_wtout_N_peak_126	chr11:4094455-4095255	2
chr11	4186661	4187162	502	4186743	16.17	9.39445	5.23133	5.13955	peak_call/KTSminus_vs_wt_wtout_N/KTSminus_vs_wt_wtout_N_peak_127	chr11:4186661-4187162	1
chr11	5444340	5444598	259	5444484	13.28	6.84589	4.35158	2.91560	peak_call/KTSminus_vs_wt_wtout_N/KTSminus_vs_wt_wtout_N_peak_128	chr11:5444340-5444598	0
chr11	5861766	5862447	682	5861932	16.17	9.39445	5.23133	5.13955	peak_call/KTSminus_vs_wt_wtout_N/KTSminus_vs_wt_wtout_N_peak_129	chr11:5861766-5862447	1
chr11	8467812	8468879	1068	8468628	16.74	9.39445	5.40727	5.13955	peak_call/KTSminus_vs_wt_wtout_N/KTSminus_vs_wt_wtout_N_peak_130	chr11:8467812-8468879	1
chr11	19920184	19920766	583	19920596	13.86	6.84589	4.52753	2.91560	peak_call/KTSminus_vs_wt_wtout_N/KTSminus_vs_wt_wtout_N_peak_131	chr11:19920184-19920766	1
chr11	21371021	21372124	1104	21371895	18.47	11.21826	5.93512	6.77985	peak_call/KTSminus_vs_wt_wtout_N/KTSminus_vs_wt_wtout_N_peak_132	chr11:21371021-21372124	0
chr11	22286197	22286611	415	22286453	15.59	8.51855	5.05538	4.38449	peak_call/KTSminus_vs_wt_wtout_N/KTSminus_vs_wt_wtout_N_peak_133	chr11:22286197-22286611	0
chr11	22286727	22287352	626	22287274	15.01	8.51855	4.87943	4.38449	peak_call/KTSminus_vs_wt_wtout_N/KTSminus_vs_wt_wtout_N_peak_134	chr11:22286727-22287352	2
chr11	30266619	30266900	282	30266738	16.74	9.39445	5.40727	5.13955	peak_call/KTSminus_vs_wt_wtout_N/KTSminus_vs_wt_wtout_N_peak_135	chr11:30266619-30266900	0
chr11	30267469	30268034	566	30267634	17.32	10.29478	5.58322	5.91983	peak_call/KTSminus_vs_wt_wtout_N/KTSminus_vs_wt_wtout_N_peak_136	chr11:30267469-30268034	0
chr11	31709396	31709899	504	31709566	23.67	16.14587	7.51866	11.20086	peak_call/KTSminus_vs_wt_wtout_N/KTSminus_vs_wt_wtout_N_peak_137	chr11:31709396-31709899	7
chr11	31710335	31710765	431	31710493	15.01	8.51855	4.87943	4.38449	peak_call/KTSminus_vs_wt_wtout_N/KTSminus_vs_wt_wtout_N_peak_138	chr11:31710335-31710765	0
chr11	32221204	32221488	285	32221348	15.59	8.51855	5.05538	4.38449	peak_call/KTSminus_vs_wt_wtout_N/KTSminus_vs_wt_wtout_N_peak_139	chr11:32221204-32221488	0
chr11	32340504	32341032	529	32340585	13.86	6.84589	4.52753	2.91560	peak_call/KTSminus_vs_wt_wtout_N/KTSminus_vs_wt_wtout_N_peak_140	chr11:32340504-32341032	1
chr11	50209912	50210116	205	50210078	16.17	9.39445	5.23133	5.13955	peak_call/KTSminus_vs_wt_wtout_N/KTSminus_vs_wt_wtout_N_peak_141	chr11:50209912-50210116	0
chr11	50210451	50211043	593	50210914	20.21	13.13012	6.46297	8.47029	peak_call/KTSminus_vs_wt_wtout_N/KTSminus_vs_wt_wtout_N_peak_142	chr11:50210451-50211043	1
chr11	50427309	50427862	554	50427466	18.47	7.28745	3.89493	3.35098	peak_call/KTSminus_vs_wt_wtout_N/KTSminus_vs_wt_wtout_N_peak_143	chr11:50427309-50427862	0
chr11	51605924	51606209	286	51606103	17.32	10.29478	5.58322	5.91983	peak_call/KTSminus_vs_wt_wtout_N/KTSminus_vs_wt_wtout_N_peak_144	chr11:51605924-51606209	0
chr11	51670236	51670490	255	51670395	16.74	9.39445	5.40727	5.13955	peak_call/KTSminus_vs_wt_wtout_N/KTSminus_vs_wt_wtout_N_peak_145	chr11:51670236-51670490	0
chr11	51688912	51689186	275	51689048	17.90	10.29478	5.75917	5.91983	peak_call/KTSminus_vs_wt_wtout_N/KTSminus_vs_wt_wtout_N_peak_146	chr11:51688912-51689186	0
chr11	52395838	52396974	1137	52396577	21.94	14.11652	6.99081	9.34507	peak_call/KTSminus_vs_wt_wtout_N/KTSminus_vs_wt_wtout_N_peak_147	chr11:52395838-52396974	1
chr11	53349900	53350108	209	53349993	16.17	9.39445	5.23133	5.13955	peak_call/KTSminus_vs_wt_wtout_N/KTSminus_vs_wt_wtout_N_peak_148	chr11:53349900-53350108	0
chr11	53350296	53351324	1029	53350771	34.64	28.44049	10.86169	22.81745	peak_call/KTSminus_vs_wt_wtout_N/KTSminus_vs_wt_wtout_N_peak_149	chr11:53350296-53351324	0
chr11	54522636	54523083	448	54522932	16.74	9.39445	5.40727	5.13955	peak_call/KTSminus_vs_wt_wtout_N/KTSminus_vs_wt_wtout_N_peak_150	chr11:54522636-54523083	0
chr11	58009823	58010275	453	58009943	15.59	8.51855	5.05538	4.38449	peak_call/KTSminus_vs_wt_wtout_N/KTSminus_vs_wt_wtout_N_peak_151	chr11:58009823-58010275	1
chr11	59163409	59163984	576	59163508	20.21	13.13012	6.46297	8.47029	peak_call/KTSminus_vs_wt_wtout_N/KTSminus_vs_wt_wtout_N_peak_152	chr11:59163409-59163984	0
chr11	60105167	60105582	416	60105463	15.01	8.51855	4.87943	4.38449	peak_call/KTSminus_vs_wt_wtout_N/KTSminus_vs_wt_wtout_N_peak_153	chr11:60105167-60105582	0
chr11	62551052	62551301	250	62551163	15.59	8.51855	5.05538	4.38449	peak_call/KTSminus_vs_wt_wtout_N/KTSminus_vs_wt_wtout_N_peak_154	chr11:62551052-62551301	0
chr11	62920412	62920630	219	62920488	16.17	9.39445	5.23133	5.13955	peak_call/KTSminus_vs_wt_wtout_N/KTSminus_vs_wt_wtout_N_peak_155	chr11:62920412-62920630	0
chr11	65787192	65788372	1181	65787633	17.32	10.29478	5.58322	5.91983	peak_call/KTSminus_vs_wt_wtout_N/KTSminus_vs_wt_wtout_N_peak_156	chr11:65787192-65788372	1
chr11	65807053	65807701	649	65807634	18.47	11.21826	5.93512	6.77985	peak_call/KTSminus_vs_wt_wtout_N/KTSminus_vs_wt_wtout_N_peak_157	chr11:65807053-65807701	1
chr11	69061050	69061573	524	69061394	15.59	8.51855	5.05538	4.38449	peak_call/KTSminus_vs_wt_wtout_N/KTSminus_vs_wt_wtout_N_peak_158	chr11:69061050-69061573	0
chr11	69121586	69121830	245	69121699	14.43	7.66850	4.70348	3.66566	peak_call/KTSminus_vs_wt_wtout_N/KTSminus_vs_wt_wtout_N_peak_159	chr11:69121586-69121830	0
chr11	69123336	69123557	222	69123448	17.32	10.29478	5.58322	5.91983	peak_call/KTSminus_vs_wt_wtout_N/KTSminus_vs_wt_wtout_N_peak_160	chr11:69123336-69123557	0
chr11	69123940	69124333	394	69123970	13.28	6.84589	4.35158	2.91560	peak_call/KTSminus_vs_wt_wtout_N/KTSminus_vs_wt_wtout_N_peak_161	chr11:69123940-69124333	0
chr11	69367982	69368181	200	69368142	12.70	6.05255	4.17563	2.25278	peak_call/KTSminus_vs_wt_wtout_N/KTSminus_vs_wt_wtout_N_peak_162	chr11:69367982-69368181	0
chr11	69368627	69369053	427	69368778	15.59	8.51855	5.05538	4.38449	peak_call/KTSminus_vs_wt_wtout_N/KTSminus_vs_wt_wtout_N_peak_163	chr11:69368627-69369053	2
chr11	72607253	72608025	773	72607403	15.59	8.51855	5.05538	4.38449	peak_call/KTSminus_vs_wt_wtout_N/KTSminus_vs_wt_wtout_N_peak_164	chr11:72607253-72608025	2
chr11	72608181	72608474	294	72608334	18.47	11.21826	5.93512	6.77985	peak_call/KTSminus_vs_wt_wtout_N/KTSminus_vs_wt_wtout_N_peak_165	chr11:72608181-72608474	0
chr11	74830806	74831569	764	74831442	17.32	10.29478	5.58322	5.91983	peak_call/KTSminus_vs_wt_wtout_N/KTSminus_vs_wt_wtout_N_peak_166	chr11:74830806-74831569	0
chr11	75732378	75733898	1521	75733140	19.05	12.16372	6.11107	7.61175	peak_call/KTSminus_vs_wt_wtout_N/KTSminus_vs_wt_wtout_N_peak_167	chr11:75732378-75733898	1
chr11	75734070	75734275	206	75734157	13.86	6.84589	4.52753	2.91560	peak_call/KTSminus_vs_wt_wtout_N/KTSminus_vs_wt_wtout_N_peak_168	chr11:75734070-75734275	0
chr11	76997294	76997653	360	76997461	13.86	6.84589	4.52753	2.91560	peak_call/KTSminus_vs_wt_wtout_N/KTSminus_vs_wt_wtout_N_peak_169	chr11:76997294-76997653	0
chr11	77984220	77984487	268	77984319	17.32	10.29478	5.58322	5.91983	peak_call/KTSminus_vs_wt_wtout_N/KTSminus_vs_wt_wtout_N_peak_170	chr11:77984220-77984487	0
chr11	78512115	78512314	200	78512124	13.86	6.84589	4.52753	2.91560	peak_call/KTSminus_vs_wt_wtout_N/KTSminus_vs_wt_wtout_N_peak_171	chr11:78512115-78512314	0
chr11	78826330	78826914	585	78826486	19.05	12.16372	6.11107	7.61175	peak_call/KTSminus_vs_wt_wtout_N/KTSminus_vs_wt_wtout_N_peak_172	chr11:78826330-78826914	1
chr11	79660426	79660688	263	79660551	15.59	8.51855	5.05538	4.38449	peak_call/KTSminus_vs_wt_wtout_N/KTSminus_vs_wt_wtout_N_peak_173	chr11:79660426-79660688	0
chr11	79962662	79963218	557	79963022	13.28	6.84589	4.35158	2.91560	peak_call/KTSminus_vs_wt_wtout_N/KTSminus_vs_wt_wtout_N_peak_174	chr11:79962662-79963218	0
chr11	80184094	80184466	373	80184229	13.86	6.84589	4.52753	2.91560	peak_call/KTSminus_vs_wt_wtout_N/KTSminus_vs_wt_wtout_N_peak_175	chr11:80184094-80184466	0
chr11	82781339	82781627	289	82781522	16.17	9.39445	5.23133	5.13955	peak_call/KTSminus_vs_wt_wtout_N/KTSminus_vs_wt_wtout_N_peak_176	chr11:82781339-82781627	1
chr11	83941766	83942417	652	83942019	20.21	13.13012	6.46297	8.47029	peak_call/KTSminus_vs_wt_wtout_N/KTSminus_vs_wt_wtout_N_peak_177	chr11:83941766-83942417	1
chr11	84870465	84870858	394	84870603	15.59	8.51855	5.05538	4.38449	peak_call/KTSminus_vs_wt_wtout_N/KTSminus_vs_wt_wtout_N_peak_178	chr11:84870465-84870858	1
chr11	85233992	85234278	287	85234164	13.86	6.84589	4.52753	2.91560	peak_call/KTSminus_vs_wt_wtout_N/KTSminus_vs_wt_wtout_N_peak_179	chr11:85233992-85234278	0
chr11	85310581	85311029	449	85310733	15.01	8.51855	4.87943	4.38449	peak_call/KTSminus_vs_wt_wtout_N/KTSminus_vs_wt_wtout_N_peak_180	chr11:85310581-85311029	0
chr11	85311257	85311745	489	85311453	15.59	8.51855	5.05538	4.38449	peak_call/KTSminus_vs_wt_wtout_N/KTSminus_vs_wt_wtout_N_peak_181	chr11:85311257-85311745	0
chr11	85833089	85833316	228	85833262	13.28	6.84589	4.35158	2.91560	peak_call/KTSminus_vs_wt_wtout_N/KTSminus_vs_wt_wtout_N_peak_182	chr11:85833089-85833316	0
chr11	86251901	86252288	388	86252075	21.36	7.73977	3.72689	3.73608	peak_call/KTSminus_vs_wt_wtout_N/KTSminus_vs_wt_wtout_N_peak_183	chr11:86251901-86252288	0
chr11	86757485	86758652	1168	86758111	25.98	18.24561	8.22246	13.10324	peak_call/KTSminus_vs_wt_wtout_N/KTSminus_vs_wt_wtout_N_peak_184	chr11:86757485-86758652	1
chr11	87358297	87358785	489	87358522	17.32	9.56062	5.17514	5.30361	peak_call/KTSminus_vs_wt_wtout_N/KTSminus_vs_wt_wtout_N_peak_185	chr11:87358297-87358785	0
chr11	87358979	87359338	360	87359075	17.90	9.72299	5.43027	5.46488	peak_call/KTSminus_vs_wt_wtout_N/KTSminus_vs_wt_wtout_N_peak_186	chr11:87358979-87359338	0
chr11	87404298	87405060	763	87404510	27.13	20.41051	8.57435	15.13628	peak_call/KTSminus_vs_wt_wtout_N/KTSminus_vs_wt_wtout_N_peak_187	chr11:87404298-87405060	1
chr11	88068489	88069312	824	88069150	21.36	14.11652	6.81487	9.34507	peak_call/KTSminus_vs_wt_wtout_N/KTSminus_vs_wt_wtout_N_peak_188	chr11:88068489-88069312	0
chr11	88215269	88215664	396	88215290	13.28	6.84589	4.35158	2.91560	peak_call/KTSminus_vs_wt_wtout_N/KTSminus_vs_wt_wtout_N_peak_189	chr11:88215269-88215664	1
chr11	88404966	88405167	202	88405083	15.59	8.51855	5.05538	4.38449	peak_call/KTSminus_vs_wt_wtout_N/KTSminus_vs_wt_wtout_N_peak_190	chr11:88404966-88405167	0
chr11	88717614	88718199	586	88717935	24.83	17.18729	7.87056	12.13940	peak_call/KTSminus_vs_wt_wtout_N/KTSminus_vs_wt_wtout_N_peak_191	chr11:88717614-88718199	1
chr11	88718418	88719201	784	88718565	27.71	20.41051	8.75030	15.13628	peak_call/KTSminus_vs_wt_wtout_N/KTSminus_vs_wt_wtout_N_peak_192	chr11:88718418-88719201	1
chr11	88863770	88863985	216	88863897	14.43	7.66850	4.70348	3.66566	peak_call/KTSminus_vs_wt_wtout_N/KTSminus_vs_wt_wtout_N_peak_193	chr11:88863770-88863985	0
chr11	88864527	88864728	202	88864635	15.59	8.51855	5.05538	4.38449	peak_call/KTSminus_vs_wt_wtout_N/KTSminus_vs_wt_wtout_N_peak_194	chr11:88864527-88864728	0
chr11	89059907	89060166	260	89060073	13.28	6.84589	4.35158	2.91560	peak_call/KTSminus_vs_wt_wtout_N/KTSminus_vs_wt_wtout_N_peak_195	chr11:89059907-89060166	0
chr11	89060359	89061236	878	89060582	19.63	10.08017	5.15733	5.81663	peak_call/KTSminus_vs_wt_wtout_N/KTSminus_vs_wt_wtout_N_peak_196	chr11:89060359-89061236	0
chr11	94211439	94211719	281	94211548	16.17	9.39445	5.23133	5.13955	peak_call/KTSminus_vs_wt_wtout_N/KTSminus_vs_wt_wtout_N_peak_197	chr11:94211439-94211719	0
chr11	95309459	95309701	243	95309532	16.17	9.39445	5.23133	5.13955	peak_call/KTSminus_vs_wt_wtout_N/KTSminus_vs_wt_wtout_N_peak_198	chr11:95309459-95309701	0
chr11	96075421	96076519	1099	96076032	30.02	23.77031	9.45410	18.33617	peak_call/KTSminus_vs_wt_wtout_N/KTSminus_vs_wt_wtout_N_peak_199	chr11:96075421-96076519	1
chr11	96976902	96977302	401	96977146	13.86	6.84589	4.52753	2.91560	peak_call/KTSminus_vs_wt_wtout_N/KTSminus_vs_wt_wtout_N_peak_200	chr11:96976902-96977302	0
chr11	97436942	97437141	200	97437105	15.01	8.51855	4.87943	4.38449	peak_call/KTSminus_vs_wt_wtout_N/KTSminus_vs_wt_wtout_N_peak_201	chr11:97436942-97437141	0
chr11	97437673	97438329	657	97437805	19.63	12.16372	6.28702	7.61175	peak_call/KTSminus_vs_wt_wtout_N/KTSminus_vs_wt_wtout_N_peak_202	chr11:97437673-97438329	3
chr11	97883541	97884015	475	97883664	15.59	8.51855	5.05538	4.38449	peak_call/KTSminus_vs_wt_wtout_N/KTSminus_vs_wt_wtout_N_peak_203	chr11:97883541-97884015	0
chr11	98150128	98150631	504	98150377	17.90	10.29478	5.75917	5.91983	peak_call/KTSminus_vs_wt_wtout_N/KTSminus_vs_wt_wtout_N_peak_204	chr11:98150128-98150631	1
chr11	98348315	98348686	372	98348510	20.21	13.13012	6.46297	8.47029	peak_call/KTSminus_vs_wt_wtout_N/KTSminus_vs_wt_wtout_N_peak_205	chr11:98348315-98348686	0
chr11	98959258	98959754	497	98959607	17.90	10.29478	5.75917	5.91983	peak_call/KTSminus_vs_wt_wtout_N/KTSminus_vs_wt_wtout_N_peak_206	chr11:98959258-98959754	1
chr11	99043074	99043337	264	99043217	22.52	15.12203	7.16676	10.28629	peak_call/KTSminus_vs_wt_wtout_N/KTSminus_vs_wt_wtout_N_peak_207	chr11:99043074-99043337	0
chr11	100395244	100395697	454	100395458	23.09	16.14587	7.34271	11.20086	peak_call/KTSminus_vs_wt_wtout_N/KTSminus_vs_wt_wtout_N_peak_208	chr11:100395244-100395697	1
chr11	100711480	100711860	381	100711586	13.86	6.84589	4.52753	2.91560	peak_call/KTSminus_vs_wt_wtout_N/KTSminus_vs_wt_wtout_N_peak_209	chr11:100711480-100711860	0
chr11	100712132	100712955	824	100712470	30.02	23.77031	9.45410	18.33617	peak_call/KTSminus_vs_wt_wtout_N/KTSminus_vs_wt_wtout_N_peak_210	chr11:100712132-100712955	1
chr11	101119713	101120269	557	101119824	22.52	15.12203	7.16676	10.28629	peak_call/KTSminus_vs_wt_wtout_N/KTSminus_vs_wt_wtout_N_peak_211	chr11:101119713-101120269	0
chr11	101442154	101442879	726	101442279	25.40	18.24561	8.04651	13.10324	peak_call/KTSminus_vs_wt_wtout_N/KTSminus_vs_wt_wtout_N_peak_212	chr11:101442154-101442879	0
chr11	102189415	102189631	217	102189518	16.74	9.39445	5.40727	5.13955	peak_call/KTSminus_vs_wt_wtout_N/KTSminus_vs_wt_wtout_N_peak_213	chr11:102189415-102189631	0
chr11	102316674	102317643	970	102317396	20.21	8.71601	4.24133	4.57962	peak_call/KTSminus_vs_wt_wtout_N/KTSminus_vs_wt_wtout_N_peak_214	chr11:102316674-102317643	1
chr11	102318267	102318614	348	102318432	15.01	8.51855	4.87943	4.38449	peak_call/KTSminus_vs_wt_wtout_N/KTSminus_vs_wt_wtout_N_peak_215	chr11:102318267-102318614	0
chr11	102406841	102407909	1069	102407026	21.94	14.11652	6.99081	9.34507	peak_call/KTSminus_vs_wt_wtout_N/KTSminus_vs_wt_wtout_N_peak_216	chr11:102406841-102407909	1
chr11	103363315	103363722	408	103363671	13.86	6.84589	4.52753	2.91560	peak_call/KTSminus_vs_wt_wtout_N/KTSminus_vs_wt_wtout_N_peak_217	chr11:103363315-103363722	1
chr11	104442121	104442355	235	104442232	13.86	6.84589	4.52753	2.91560	peak_call/KTSminus_vs_wt_wtout_N/KTSminus_vs_wt_wtout_N_peak_218	chr11:104442121-104442355	0
chr11	106084844	106085834	991	106085555	20.21	13.13012	6.46297	8.47029	peak_call/KTSminus_vs_wt_wtout_N/KTSminus_vs_wt_wtout_N_peak_219	chr11:106084844-106085834	1
chr11	106787965	106789063	1099	106788366	24.25	17.18729	7.69461	12.13940	peak_call/KTSminus_vs_wt_wtout_N/KTSminus_vs_wt_wtout_N_peak_220	chr11:106787965-106789063	0
chr11	109011571	109012094	524	109011857	180.13	37.40301	3.06997	31.28871	peak_call/KTSminus_vs_wt_wtout_N/KTSminus_vs_wt_wtout_N_peak_221	chr11:109011571-109012094	0
chr11	109650840	109651518	679	109651031	23.09	16.14587	7.34271	11.20086	peak_call/KTSminus_vs_wt_wtout_N/KTSminus_vs_wt_wtout_N_peak_222	chr11:109650840-109651518	1
chr11	113132159	113132476	318	113132230	13.86	6.84589	4.52753	2.91560	peak_call/KTSminus_vs_wt_wtout_N/KTSminus_vs_wt_wtout_N_peak_223	chr11:113132159-113132476	1
chr11	115535645	115535923	279	115535815	16.17	9.39445	5.23133	5.13955	peak_call/KTSminus_vs_wt_wtout_N/KTSminus_vs_wt_wtout_N_peak_224	chr11:115535645-115535923	1
chr11	117114725	117115065	341	117114875	16.17	9.39445	5.23133	5.13955	peak_call/KTSminus_vs_wt_wtout_N/KTSminus_vs_wt_wtout_N_peak_225	chr11:117114725-117115065	0
chr11	117115214	117115715	502	117115344	17.90	10.29478	5.75917	5.91983	peak_call/KTSminus_vs_wt_wtout_N/KTSminus_vs_wt_wtout_N_peak_226	chr11:117115214-117115715	0
chr11	117265935	117266278	344	117266081	19.05	12.16372	6.11107	7.61175	peak_call/KTSminus_vs_wt_wtout_N/KTSminus_vs_wt_wtout_N_peak_227	chr11:117265935-117266278	0
chr11	117266412	117266810	399	117266765	16.17	9.39445	5.23133	5.13955	peak_call/KTSminus_vs_wt_wtout_N/KTSminus_vs_wt_wtout_N_peak_228	chr11:117266412-117266810	0
chr11	117968984	117969777	794	117969581	20.21	13.13012	6.46297	8.47029	peak_call/KTSminus_vs_wt_wtout_N/KTSminus_vs_wt_wtout_N_peak_229	chr11:117968984-117969777	1
chr11	119041044	119041366	323	119041178	16.74	9.39445	5.40727	5.13955	peak_call/KTSminus_vs_wt_wtout_N/KTSminus_vs_wt_wtout_N_peak_230	chr11:119041044-119041366	0
chr11	119299693	119300062	370	119299757	13.86	6.84589	4.52753	2.91560	peak_call/KTSminus_vs_wt_wtout_N/KTSminus_vs_wt_wtout_N_peak_231	chr11:119299693-119300062	1
chr11	119942106	119942349	244	119942239	16.17	9.39445	5.23133	5.13955	peak_call/KTSminus_vs_wt_wtout_N/KTSminus_vs_wt_wtout_N_peak_232	chr11:119942106-119942349	0
chr11	119942488	119943736	1249	119942707	23.67	16.14587	7.51866	11.20086	peak_call/KTSminus_vs_wt_wtout_N/KTSminus_vs_wt_wtout_N_peak_233	chr11:119942488-119943736	0
chr11	120234112	120234361	250	120234179	15.01	8.51855	4.87943	4.38449	peak_call/KTSminus_vs_wt_wtout_N/KTSminus_vs_wt_wtout_N_peak_234	chr11:120234112-120234361	0
chr11	120236807	120237716	910	120237217	18.47	11.21826	5.93512	6.77985	peak_call/KTSminus_vs_wt_wtout_N/KTSminus_vs_wt_wtout_N_peak_235	chr11:120236807-120237716	0
chr11	120237928	120238238	311	120238047	15.59	8.51855	5.05538	4.38449	peak_call/KTSminus_vs_wt_wtout_N/KTSminus_vs_wt_wtout_N_peak_236	chr11:120237928-120238238	0
chr11	120316825	120317336	512	120317188	16.74	9.39445	5.40727	5.13955	peak_call/KTSminus_vs_wt_wtout_N/KTSminus_vs_wt_wtout_N_peak_237	chr11:120316825-120317336	0
chr11	120348103	120349031	929	120348387	30.02	23.77031	9.45410	18.33617	peak_call/KTSminus_vs_wt_wtout_N/KTSminus_vs_wt_wtout_N_peak_238	chr11:120348103-120349031	1
chr11	120349240	120349466	227	120349315	16.17	9.39445	5.23133	5.13955	peak_call/KTSminus_vs_wt_wtout_N/KTSminus_vs_wt_wtout_N_peak_239	chr11:120349240-120349466	0
chr11	120349593	120349912	320	120349761	18.47	11.21826	5.93512	6.77985	peak_call/KTSminus_vs_wt_wtout_N/KTSminus_vs_wt_wtout_N_peak_240	chr11:120349593-120349912	0
chr11	120350126	120350825	700	120350456	20.21	13.13012	6.46297	8.47029	peak_call/KTSminus_vs_wt_wtout_N/KTSminus_vs_wt_wtout_N_peak_241	chr11:120350126-120350825	1
chr11	120572793	120573091	299	120572904	16.74	9.39445	5.40727	5.13955	peak_call/KTSminus_vs_wt_wtout_N/KTSminus_vs_wt_wtout_N_peak_242	chr11:120572793-120573091	0
chr11	120823928	120824736	809	120824455	21.94	14.11652	6.99081	9.34507	peak_call/KTSminus_vs_wt_wtout_N/KTSminus_vs_wt_wtout_N_peak_243	chr11:120823928-120824736	0
chr12	3309199	3309407	209	3309289	13.28	5.46828	3.56967	1.80016	peak_call/KTSminus_vs_wt_wtout_N/KTSminus_vs_wt_wtout_N_peak_244	chr12:3309199-3309407	0
chr12	3309527	3310123	597	3309873	17.32	10.29478	5.58322	5.91983	peak_call/KTSminus_vs_wt_wtout_N/KTSminus_vs_wt_wtout_N_peak_245	chr12:3309527-3310123	0
chr12	3310505	3310847	343	3310700	15.59	8.51855	5.05538	4.38449	peak_call/KTSminus_vs_wt_wtout_N/KTSminus_vs_wt_wtout_N_peak_246	chr12:3310505-3310847	0
chr12	3572026	3572582	557	3572195	15.01	5.31046	3.20213	1.64641	peak_call/KTSminus_vs_wt_wtout_N/KTSminus_vs_wt_wtout_N_peak_247	chr12:3572026-3572582	0
chr12	3807195	3808383	1189	3807722	19.05	12.16372	6.11107	7.61175	peak_call/KTSminus_vs_wt_wtout_N/KTSminus_vs_wt_wtout_N_peak_248	chr12:3807195-3808383	0
chr12	5375130	5375694	565	5375381	15.01	8.51855	4.87943	4.38449	peak_call/KTSminus_vs_wt_wtout_N/KTSminus_vs_wt_wtout_N_peak_249	chr12:5375130-5375694	0
chr12	11265352	11266541	1190	11265982	21.94	14.11652	6.99081	9.34507	peak_call/KTSminus_vs_wt_wtout_N/KTSminus_vs_wt_wtout_N_peak_250	chr12:11265352-11266541	1
chr12	20920990	20921200	211	20921118	15.59	8.51855	5.05538	4.38449	peak_call/KTSminus_vs_wt_wtout_N/KTSminus_vs_wt_wtout_N_peak_251	chr12:20920990-20921200	0
chr12	21316560	21316881	322	21316695	19.05	12.16372	6.11107	7.61175	peak_call/KTSminus_vs_wt_wtout_N/KTSminus_vs_wt_wtout_N_peak_252	chr12:21316560-21316881	0
chr12	27338395	27338817	423	27338546	17.32	10.29478	5.58322	5.91983	peak_call/KTSminus_vs_wt_wtout_N/KTSminus_vs_wt_wtout_N_peak_253	chr12:27338395-27338817	0
chr12	51690350	51690712	363	51690607	15.59	6.90630	4.14700	2.97269	peak_call/KTSminus_vs_wt_wtout_N/KTSminus_vs_wt_wtout_N_peak_254	chr12:51690350-51690712	0
chr12	51690955	51691747	793	51691263	21.94	14.11652	6.99081	9.34507	peak_call/KTSminus_vs_wt_wtout_N/KTSminus_vs_wt_wtout_N_peak_255	chr12:51690955-51691747	1
chr12	51691964	51692376	413	51692115	17.90	10.29478	5.75917	5.91983	peak_call/KTSminus_vs_wt_wtout_N/KTSminus_vs_wt_wtout_N_peak_256	chr12:51691964-51692376	0
chr12	55820485	55820785	301	55820605	14.43	7.66850	4.70348	3.66566	peak_call/KTSminus_vs_wt_wtout_N/KTSminus_vs_wt_wtout_N_peak_257	chr12:55820485-55820785	0
chr12	55821351	55822138	788	55821711	21.94	14.11652	6.99081	9.34507	peak_call/KTSminus_vs_wt_wtout_N/KTSminus_vs_wt_wtout_N_peak_258	chr12:55821351-55822138	1
chr12	65036031	65036714	684	65036461	23.09	16.14587	7.34271	11.20086	peak_call/KTSminus_vs_wt_wtout_N/KTSminus_vs_wt_wtout_N_peak_259	chr12:65036031-65036714	1
chr12	65428233	65429209	977	65428825	19.05	12.16372	6.11107	7.61175	peak_call/KTSminus_vs_wt_wtout_N/KTSminus_vs_wt_wtout_N_peak_260	chr12:65428233-65429209	0
chr12	69582757	69583318	562	69583032	17.90	10.29478	5.75917	5.91983	peak_call/KTSminus_vs_wt_wtout_N/KTSminus_vs_wt_wtout_N_peak_261	chr12:69582757-69583318	0
chr12	69681319	69681583	265	69681401	16.17	9.39445	5.23133	5.13955	peak_call/KTSminus_vs_wt_wtout_N/KTSminus_vs_wt_wtout_N_peak_262	chr12:69681319-69681583	0
chr12	69681767	69682036	270	69681924	13.28	6.84589	4.35158	2.91560	peak_call/KTSminus_vs_wt_wtout_N/KTSminus_vs_wt_wtout_N_peak_263	chr12:69681767-69682036	1
chr12	70111098	70112544	1447	70111909	27.13	20.41051	8.57435	15.13628	peak_call/KTSminus_vs_wt_wtout_N/KTSminus_vs_wt_wtout_N_peak_264	chr12:70111098-70112544	1
chr12	70824418	70824818	401	70824581	17.90	10.29478	5.75917	5.91983	peak_call/KTSminus_vs_wt_wtout_N/KTSminus_vs_wt_wtout_N_peak_265	chr12:70824418-70824818	0
chr12	70937683	70938181	499	70937871	16.74	9.39445	5.40727	5.13955	peak_call/KTSminus_vs_wt_wtout_N/KTSminus_vs_wt_wtout_N_peak_266	chr12:70937683-70938181	0
chr12	71016056	71016345	290	71016288	12.70	6.05255	4.17563	2.25278	peak_call/KTSminus_vs_wt_wtout_N/KTSminus_vs_wt_wtout_N_peak_267	chr12:71016056-71016345	0
chr12	71016577	71016801	225	71016637	15.59	8.51855	5.05538	4.38449	peak_call/KTSminus_vs_wt_wtout_N/KTSminus_vs_wt_wtout_N_peak_268	chr12:71016577-71016801	1
chr12	72761335	72761628	294	72761499	13.86	6.84589	4.52753	2.91560	peak_call/KTSminus_vs_wt_wtout_N/KTSminus_vs_wt_wtout_N_peak_269	chr12:72761335-72761628	0
chr12	73908096	73908295	200	73908227	13.86	6.84589	4.52753	2.91560	peak_call/KTSminus_vs_wt_wtout_N/KTSminus_vs_wt_wtout_N_peak_270	chr12:73908096-73908295	0
chr12	73908387	73908638	252	73908565	14.43	7.66850	4.70348	3.66566	peak_call/KTSminus_vs_wt_wtout_N/KTSminus_vs_wt_wtout_N_peak_271	chr12:73908387-73908638	0
chr12	76443831	76444050	220	76443875	13.28	6.84589	4.35158	2.91560	peak_call/KTSminus_vs_wt_wtout_N/KTSminus_vs_wt_wtout_N_peak_272	chr12:76443831-76444050	0
chr12	76444139	76444582	444	76444371	17.32	10.29478	5.58322	5.91983	peak_call/KTSminus_vs_wt_wtout_N/KTSminus_vs_wt_wtout_N_peak_273	chr12:76444139-76444582	1
chr12	78226273	78227117	845	78226343	16.74	9.39445	5.40727	5.13955	peak_call/KTSminus_vs_wt_wtout_N/KTSminus_vs_wt_wtout_N_peak_274	chr12:78226273-78227117	0
chr12	80259262	80260039	778	80259742	19.05	12.16372	6.11107	7.61175	peak_call/KTSminus_vs_wt_wtout_N/KTSminus_vs_wt_wtout_N_peak_275	chr12:80259262-80260039	0
chr12	80260307	80261393	1087	80260606	26.56	19.32022	8.39840	14.12613	peak_call/KTSminus_vs_wt_wtout_N/KTSminus_vs_wt_wtout_N_peak_276	chr12:80260307-80261393	1
chr12	80790207	80791107	901	80790403	21.36	14.11652	6.81487	9.34507	peak_call/KTSminus_vs_wt_wtout_N/KTSminus_vs_wt_wtout_N_peak_277	chr12:80790207-80791107	1
chr12	83950599	83951062	464	83950710	17.90	6.60524	3.77947	2.79820	peak_call/KTSminus_vs_wt_wtout_N/KTSminus_vs_wt_wtout_N_peak_278	chr12:83950599-83951062	1
chr12	84192656	84192915	260	84192759	17.32	10.29478	5.58322	5.91983	peak_call/KTSminus_vs_wt_wtout_N/KTSminus_vs_wt_wtout_N_peak_279	chr12:84192656-84192915	0
chr12	84193259	84193556	298	84193318	14.43	7.66850	4.70348	3.66566	peak_call/KTSminus_vs_wt_wtout_N/KTSminus_vs_wt_wtout_N_peak_280	chr12:84193259-84193556	0
chr12	84590478	84590749	272	84590653	19.63	12.16372	6.28702	7.61175	peak_call/KTSminus_vs_wt_wtout_N/KTSminus_vs_wt_wtout_N_peak_281	chr12:84590478-84590749	1
chr12	85485905	85486450	546	85486217	21.36	14.11652	6.81487	9.34507	peak_call/KTSminus_vs_wt_wtout_N/KTSminus_vs_wt_wtout_N_peak_282	chr12:85485905-85486450	0
chr12	86001352	86001731	380	86001458	14.43	7.66850	4.70348	3.66566	peak_call/KTSminus_vs_wt_wtout_N/KTSminus_vs_wt_wtout_N_peak_283	chr12:86001352-86001731	1
chr12	86883381	86884122	742	86883925	17.90	10.29478	5.75917	5.91983	peak_call/KTSminus_vs_wt_wtout_N/KTSminus_vs_wt_wtout_N_peak_284	chr12:86883381-86884122	1
chr12	86884320	86884894	575	86884635	16.17	9.39445	5.23133	5.13955	peak_call/KTSminus_vs_wt_wtout_N/KTSminus_vs_wt_wtout_N_peak_285	chr12:86884320-86884894	0
chr12	98737365	98737990	626	98737619	24.25	17.18729	7.69461	12.13940	peak_call/KTSminus_vs_wt_wtout_N/KTSminus_vs_wt_wtout_N_peak_286	chr12:98737365-98737990	1
chr12	99793809	99794324	516	99793935	19.63	12.16372	6.28702	7.61175	peak_call/KTSminus_vs_wt_wtout_N/KTSminus_vs_wt_wtout_N_peak_287	chr12:99793809-99794324	1
chr12	104864543	104865069	527	104864713	19.63	12.16372	6.28702	7.61175	peak_call/KTSminus_vs_wt_wtout_N/KTSminus_vs_wt_wtout_N_peak_288	chr12:104864543-104865069	0
chr12	105009341	105010001	661	105009626	16.74	9.39445	5.40727	5.13955	peak_call/KTSminus_vs_wt_wtout_N/KTSminus_vs_wt_wtout_N_peak_289	chr12:105009341-105010001	0
chr12	105684655	105685106	452	105684834	15.59	8.51855	5.05538	4.38449	peak_call/KTSminus_vs_wt_wtout_N/KTSminus_vs_wt_wtout_N_peak_290	chr12:105684655-105685106	0
chr12	105685274	105685600	327	105685365	19.63	12.16372	6.28702	7.61175	peak_call/KTSminus_vs_wt_wtout_N/KTSminus_vs_wt_wtout_N_peak_291	chr12:105685274-105685600	0
chr12	105685866	105686153	288	105686014	14.43	7.66850	4.70348	3.66566	peak_call/KTSminus_vs_wt_wtout_N/KTSminus_vs_wt_wtout_N_peak_292	chr12:105685866-105686153	0
chr12	105784153	105784454	302	105784313	21.94	14.11652	6.99081	9.34507	peak_call/KTSminus_vs_wt_wtout_N/KTSminus_vs_wt_wtout_N_peak_293	chr12:105784153-105784454	0
chr12	108793752	108795164	1413	108794131	23.09	16.14587	7.34271	11.20086	peak_call/KTSminus_vs_wt_wtout_N/KTSminus_vs_wt_wtout_N_peak_294	chr12:108793752-108795164	1
chr12	110381302	110381686	385	110381606	17.90	6.60524	3.77947	2.79820	peak_call/KTSminus_vs_wt_wtout_N/KTSminus_vs_wt_wtout_N_peak_295	chr12:110381302-110381686	0
chr12	110551425	110551624	200	110551463	17.32	6.60524	3.66400	2.79820	peak_call/KTSminus_vs_wt_wtout_N/KTSminus_vs_wt_wtout_N_peak_296	chr12:110551425-110551624	0
chr12	110844311	110845351	1041	110844808	25.98	18.24561	8.22246	13.10324	peak_call/KTSminus_vs_wt_wtout_N/KTSminus_vs_wt_wtout_N_peak_297	chr12:110844311-110845351	0
chr12	111038282	111038495	214	111038347	15.59	8.51855	5.05538	4.38449	peak_call/KTSminus_vs_wt_wtout_N/KTSminus_vs_wt_wtout_N_peak_298	chr12:111038282-111038495	0
chr12	111038629	111038988	360	111038827	16.17	9.39445	5.23133	5.13955	peak_call/KTSminus_vs_wt_wtout_N/KTSminus_vs_wt_wtout_N_peak_299	chr12:111038629-111038988	0
chr12	111039074	111040237	1164	111039615	21.36	11.79668	5.59033	7.35139	peak_call/KTSminus_vs_wt_wtout_N/KTSminus_vs_wt_wtout_N_peak_300	chr12:111039074-111040237	0
chr12	111162251	111162450	200	111162292	16.17	9.39445	5.23133	5.13955	peak_call/KTSminus_vs_wt_wtout_N/KTSminus_vs_wt_wtout_N_peak_301	chr12:111162251-111162450	0
chr12	111430378	111431919	1542	111430950	22.52	15.12203	7.16676	10.28629	peak_call/KTSminus_vs_wt_wtout_N/KTSminus_vs_wt_wtout_N_peak_302	chr12:111430378-111431919	1
chr12	111907576	111908088	513	111907702	15.01	7.64898	4.39853	3.66566	peak_call/KTSminus_vs_wt_wtout_N/KTSminus_vs_wt_wtout_N_peak_303	chr12:111907576-111908088	0
chr12	112588318	112589111	794	112588923	23.09	16.06837	7.30101	11.20086	peak_call/KTSminus_vs_wt_wtout_N/KTSminus_vs_wt_wtout_N_peak_304	chr12:112588318-112589111	1
chr12	112950106	112951339	1234	112950698	23.09	16.14587	7.34271	11.20086	peak_call/KTSminus_vs_wt_wtout_N/KTSminus_vs_wt_wtout_N_peak_305	chr12:112950106-112951339	1
chr12	113032602	113032949	348	113032765	19.63	12.16372	6.28702	7.61175	peak_call/KTSminus_vs_wt_wtout_N/KTSminus_vs_wt_wtout_N_peak_306	chr12:113032602-113032949	0
chr12	116280984	116281350	367	116281213	15.01	8.51855	4.87943	4.38449	peak_call/KTSminus_vs_wt_wtout_N/KTSminus_vs_wt_wtout_N_peak_307	chr12:116280984-116281350	1
chr12	118301331	118302796	1466	118302162	32.91	26.07957	10.33384	20.55192	peak_call/KTSminus_vs_wt_wtout_N/KTSminus_vs_wt_wtout_N_peak_308	chr12:118301331-118302796	0
chr13	5861765	5862024	260	5861898	16.17	9.39445	5.23133	5.13955	peak_call/KTSminus_vs_wt_wtout_N/KTSminus_vs_wt_wtout_N_peak_309	chr13:5861765-5862024	0
chr13	17944136	17944377	242	17944209	15.01	8.51855	4.87943	4.38449	peak_call/KTSminus_vs_wt_wtout_N/KTSminus_vs_wt_wtout_N_peak_310	chr13:17944136-17944377	1
chr13	29858718	29859073	356	29858949	19.05	12.16372	6.11107	7.61175	peak_call/KTSminus_vs_wt_wtout_N/KTSminus_vs_wt_wtout_N_peak_311	chr13:29858718-29859073	0
chr13	29859245	29860655	1411	29859673	34.64	28.44049	10.86169	22.81745	peak_call/KTSminus_vs_wt_wtout_N/KTSminus_vs_wt_wtout_N_peak_312	chr13:29859245-29860655	10
chr13	41249828	41250033	206	41249875	16.74	9.39445	5.40727	5.13955	peak_call/KTSminus_vs_wt_wtout_N/KTSminus_vs_wt_wtout_N_peak_313	chr13:41249828-41250033	0
chr13	42052037	42052382	346	42052230	16.17	9.39445	5.23133	5.13955	peak_call/KTSminus_vs_wt_wtout_N/KTSminus_vs_wt_wtout_N_peak_314	chr13:42052037-42052382	0
chr13	48546055	48546646	592	48546545	16.17	9.39445	5.23133	5.13955	peak_call/KTSminus_vs_wt_wtout_N/KTSminus_vs_wt_wtout_N_peak_315	chr13:48546055-48546646	2
chr13	51846227	51846919	693	51846589	20.78	13.13012	6.63892	8.47029	peak_call/KTSminus_vs_wt_wtout_N/KTSminus_vs_wt_wtout_N_peak_316	chr13:51846227-51846919	0
chr13	55727042	55727782	741	55727472	20.21	13.13012	6.46297	8.47029	peak_call/KTSminus_vs_wt_wtout_N/KTSminus_vs_wt_wtout_N_peak_317	chr13:55727042-55727782	1
chr13	58157469	58157668	200	58157572	16.17	9.39445	5.23133	5.13955	peak_call/KTSminus_vs_wt_wtout_N/KTSminus_vs_wt_wtout_N_peak_318	chr13:58157469-58157668	0
chr13	58402716	58402915	200	58402788	14.43	7.66850	4.70348	3.66566	peak_call/KTSminus_vs_wt_wtout_N/KTSminus_vs_wt_wtout_N_peak_319	chr13:58402716-58402915	0
chr13	64152348	64152553	206	64152486	13.28	6.84589	4.35158	2.91560	peak_call/KTSminus_vs_wt_wtout_N/KTSminus_vs_wt_wtout_N_peak_320	chr13:64152348-64152553	0
chr13	69534164	69534609	446	69534424	16.17	9.39445	5.23133	5.13955	peak_call/KTSminus_vs_wt_wtout_N/KTSminus_vs_wt_wtout_N_peak_321	chr13:69534164-69534609	0
chr13	93440589	93440989	401	93440914	15.59	8.51855	5.05538	4.38449	peak_call/KTSminus_vs_wt_wtout_N/KTSminus_vs_wt_wtout_N_peak_322	chr13:93440589-93440989	0
chr13	107888704	107889059	356	107888902	14.43	7.66850	4.70348	3.66566	peak_call/KTSminus_vs_wt_wtout_N/KTSminus_vs_wt_wtout_N_peak_323	chr13:107888704-107889059	1
chr13	107889613	107890270	658	107889995	20.21	13.13012	6.46297	8.47029	peak_call/KTSminus_vs_wt_wtout_N/KTSminus_vs_wt_wtout_N_peak_324	chr13:107889613-107890270	0
chr13	107890484	107890931	448	107890628	20.21	13.13012	6.46297	8.47029	peak_call/KTSminus_vs_wt_wtout_N/KTSminus_vs_wt_wtout_N_peak_325	chr13:107890484-107890931	1
chr13	111808503	111809788	1286	111809390	18.47	11.21826	5.93512	6.77985	peak_call/KTSminus_vs_wt_wtout_N/KTSminus_vs_wt_wtout_N_peak_326	chr13:111808503-111809788	1
chr14	46882982	46883196	215	46883064	17.32	10.29478	5.58322	5.91983	peak_call/KTSminus_vs_wt_wtout_N/KTSminus_vs_wt_wtout_N_peak_327	chr14:46882982-46883196	0
chr14	55055093	55055423	331	55055289	15.59	8.51855	5.05538	4.38449	peak_call/KTSminus_vs_wt_wtout_N/KTSminus_vs_wt_wtout_N_peak_328	chr14:55055093-55055423	1
chr14	55884825	55885040	216	55884926	12.70	6.05255	4.17563	2.25278	peak_call/KTSminus_vs_wt_wtout_N/KTSminus_vs_wt_wtout_N_peak_329	chr14:55884825-55885040	1
chr14	57423912	57424136	225	57423971	15.59	8.51855	5.05538	4.38449	peak_call/KTSminus_vs_wt_wtout_N/KTSminus_vs_wt_wtout_N_peak_330	chr14:57423912-57424136	0
chr14	60781935	60782663	729	60782349	17.90	10.29478	5.75917	5.91983	peak_call/KTSminus_vs_wt_wtout_N/KTSminus_vs_wt_wtout_N_peak_331	chr14:60781935-60782663	0
chr14	60783036	60783287	252	60783123	22.52	15.12203	7.16676	10.28629	peak_call/KTSminus_vs_wt_wtout_N/KTSminus_vs_wt_wtout_N_peak_332	chr14:60783036-60783287	0
chr14	61682295	61682494	200	61682362	15.59	8.51855	5.05538	4.38449	peak_call/KTSminus_vs_wt_wtout_N/KTSminus_vs_wt_wtout_N_peak_333	chr14:61682295-61682494	1
chr14	61682831	61683118	288	61682935	15.01	8.51855	4.87943	4.38449	peak_call/KTSminus_vs_wt_wtout_N/KTSminus_vs_wt_wtout_N_peak_334	chr14:61682831-61683118	0
chr14	67008944	67009437	494	67009090	16.17	9.39445	5.23133	5.13955	peak_call/KTSminus_vs_wt_wtout_N/KTSminus_vs_wt_wtout_N_peak_335	chr14:67008944-67009437	1
chr14	70075431	70075978	548	70075860	17.32	10.29478	5.58322	5.91983	peak_call/KTSminus_vs_wt_wtout_N/KTSminus_vs_wt_wtout_N_peak_336	chr14:70075431-70075978	2
chr14	75284010	75284652	643	75284465	16.74	9.39445	5.40727	5.13955	peak_call/KTSminus_vs_wt_wtout_N/KTSminus_vs_wt_wtout_N_peak_337	chr14:75284010-75284652	1
chr14	78732879	78733115	237	78732963	13.28	6.84589	4.35158	2.91560	peak_call/KTSminus_vs_wt_wtout_N/KTSminus_vs_wt_wtout_N_peak_338	chr14:78732879-78733115	0
chr14	79481181	79481725	545	79481539	23.67	16.14587	7.51866	11.20086	peak_call/KTSminus_vs_wt_wtout_N/KTSminus_vs_wt_wtout_N_peak_339	chr14:79481181-79481725	0
chr14	102982625	102983025	401	102982899	15.59	8.51855	5.05538	4.38449	peak_call/KTSminus_vs_wt_wtout_N/KTSminus_vs_wt_wtout_N_peak_340	chr14:102982625-102983025	1
chr15	5143373	5143597	225	5143517	15.01	8.51855	4.87943	4.38449	peak_call/KTSminus_vs_wt_wtout_N/KTSminus_vs_wt_wtout_N_peak_341	chr15:5143373-5143597	0
chr15	5143869	5144311	443	5144039	18.47	11.21826	5.93512	6.77985	peak_call/KTSminus_vs_wt_wtout_N/KTSminus_vs_wt_wtout_N_peak_342	chr15:5143869-5144311	1
chr15	12117685	12118759	1075	12118080	17.32	10.29478	5.58322	5.91983	peak_call/KTSminus_vs_wt_wtout_N/KTSminus_vs_wt_wtout_N_peak_343	chr15:12117685-12118759	0
chr15	18818442	18818683	242	18818593	19.63	12.16372	6.28702	7.61175	peak_call/KTSminus_vs_wt_wtout_N/KTSminus_vs_wt_wtout_N_peak_344	chr15:18818442-18818683	1
chr15	35371234	35372006	773	35371768	24.83	17.18729	7.87056	12.13940	peak_call/KTSminus_vs_wt_wtout_N/KTSminus_vs_wt_wtout_N_peak_345	chr15:35371234-35372006	1
chr15	36608716	36609617	902	36609325	22.52	15.12203	7.16676	10.28629	peak_call/KTSminus_vs_wt_wtout_N/KTSminus_vs_wt_wtout_N_peak_346	chr15:36608716-36609617	0
chr15	36792653	36794297	1645	36793087	19.63	12.16372	6.28702	7.61175	peak_call/KTSminus_vs_wt_wtout_N/KTSminus_vs_wt_wtout_N_peak_347	chr15:36792653-36794297	2
chr15	36938298	36938750	453	36938439	16.17	9.39445	5.23133	5.13955	peak_call/KTSminus_vs_wt_wtout_N/KTSminus_vs_wt_wtout_N_peak_348	chr15:36938298-36938750	0
chr15	37432651	37432850	200	37432674	13.86	6.84589	4.52753	2.91560	peak_call/KTSminus_vs_wt_wtout_N/KTSminus_vs_wt_wtout_N_peak_349	chr15:37432651-37432850	1
chr15	38078585	38078956	372	38078693	15.59	8.51855	5.05538	4.38449	peak_call/KTSminus_vs_wt_wtout_N/KTSminus_vs_wt_wtout_N_peak_350	chr15:38078585-38078956	1
chr15	38298533	38298838	306	38298746	14.43	7.66850	4.70348	3.66566	peak_call/KTSminus_vs_wt_wtout_N/KTSminus_vs_wt_wtout_N_peak_351	chr15:38298533-38298838	0
chr15	38299063	38300360	1298	38299905	25.98	18.24561	8.22246	13.10324	peak_call/KTSminus_vs_wt_wtout_N/KTSminus_vs_wt_wtout_N_peak_352	chr15:38299063-38300360	1
chr15	38300829	38301118	290	38300988	15.01	8.51855	4.87943	4.38449	peak_call/KTSminus_vs_wt_wtout_N/KTSminus_vs_wt_wtout_N_peak_353	chr15:38300829-38301118	0
chr15	38301219	38301473	255	38301394	16.17	9.39445	5.23133	5.13955	peak_call/KTSminus_vs_wt_wtout_N/KTSminus_vs_wt_wtout_N_peak_354	chr15:38301219-38301473	0
chr15	39197961	39199262	1302	39198818	21.94	14.11652	6.99081	9.34507	peak_call/KTSminus_vs_wt_wtout_N/KTSminus_vs_wt_wtout_N_peak_355	chr15:39197961-39199262	1
chr15	57694848	57695132	285	57695009	15.59	8.51855	5.05538	4.38449	peak_call/KTSminus_vs_wt_wtout_N/KTSminus_vs_wt_wtout_N_peak_356	chr15:57694848-57695132	0
chr15	57695414	57696250	837	57695491	15.59	8.51855	5.05538	4.38449	peak_call/KTSminus_vs_wt_wtout_N/KTSminus_vs_wt_wtout_N_peak_357	chr15:57695414-57696250	1
chr15	58888324	58890005	1682	58888913	28.87	21.51596	9.10220	16.17330	peak_call/KTSminus_vs_wt_wtout_N/KTSminus_vs_wt_wtout_N_peak_358	chr15:58888324-58890005	2
chr15	59649314	59649680	367	59649635	15.01	8.51855	4.87943	4.38449	peak_call/KTSminus_vs_wt_wtout_N/KTSminus_vs_wt_wtout_N_peak_359	chr15:59649314-59649680	0
chr15	63617434	63617729	296	63617555	16.17	9.39445	5.23133	5.13955	peak_call/KTSminus_vs_wt_wtout_N/KTSminus_vs_wt_wtout_N_peak_360	chr15:63617434-63617729	0
chr15	76198131	76198595	465	76198488	17.32	10.29478	5.58322	5.91983	peak_call/KTSminus_vs_wt_wtout_N/KTSminus_vs_wt_wtout_N_peak_361	chr15:76198131-76198595	1
chr15	76870852	76871621	770	76870934	18.47	11.21826	5.93512	6.77985	peak_call/KTSminus_vs_wt_wtout_N/KTSminus_vs_wt_wtout_N_peak_362	chr15:76870852-76871621	0
chr15	78832745	78833169	425	78832874	16.17	9.39445	5.23133	5.13955	peak_call/KTSminus_vs_wt_wtout_N/KTSminus_vs_wt_wtout_N_peak_363	chr15:78832745-78833169	0
chr15	78899910	78900250	341	78899964	13.28	6.84589	4.35158	2.91560	peak_call/KTSminus_vs_wt_wtout_N/KTSminus_vs_wt_wtout_N_peak_364	chr15:78899910-78900250	0
chr15	78927714	78928321	608	78927915	15.59	8.51855	5.05538	4.38449	peak_call/KTSminus_vs_wt_wtout_N/KTSminus_vs_wt_wtout_N_peak_365	chr15:78927714-78928321	0
chr15	79201634	79201887	254	79201700	13.86	6.84589	4.52753	2.91560	peak_call/KTSminus_vs_wt_wtout_N/KTSminus_vs_wt_wtout_N_peak_366	chr15:79201634-79201887	0
chr15	79202101	79202355	255	79202300	15.01	8.51855	4.87943	4.38449	peak_call/KTSminus_vs_wt_wtout_N/KTSminus_vs_wt_wtout_N_peak_367	chr15:79202101-79202355	0
chr15	79687733	79688170	438	79688094	16.17	9.39445	5.23133	5.13955	peak_call/KTSminus_vs_wt_wtout_N/KTSminus_vs_wt_wtout_N_peak_368	chr15:79687733-79688170	1
chr15	79741828	79743179	1352	79742546	30.02	23.77031	9.45410	18.33617	peak_call/KTSminus_vs_wt_wtout_N/KTSminus_vs_wt_wtout_N_peak_369	chr15:79741828-79743179	1
chr15	79834165	79834500	336	79834343	17.32	10.29478	5.58322	5.91983	peak_call/KTSminus_vs_wt_wtout_N/KTSminus_vs_wt_wtout_N_peak_370	chr15:79834165-79834500	0
chr15	80173143	80174365	1223	80173321	24.25	17.18729	7.69461	12.13940	peak_call/KTSminus_vs_wt_wtout_N/KTSminus_vs_wt_wtout_N_peak_371	chr15:80173143-80174365	1
chr15	81811266	81811848	583	81811487	17.32	10.29478	5.58322	5.91983	peak_call/KTSminus_vs_wt_wtout_N/KTSminus_vs_wt_wtout_N_peak_372	chr15:81811266-81811848	1
chr15	81836434	81837190	757	81836700	20.78	13.13012	6.63892	8.47029	peak_call/KTSminus_vs_wt_wtout_N/KTSminus_vs_wt_wtout_N_peak_373	chr15:81836434-81837190	1
chr15	82956950	82957243	294	82957048	14.43	7.66850	4.70348	3.66566	peak_call/KTSminus_vs_wt_wtout_N/KTSminus_vs_wt_wtout_N_peak_374	chr15:82956950-82957243	0
chr15	85477215	85478017	803	85477480	20.21	13.13012	6.46297	8.47029	peak_call/KTSminus_vs_wt_wtout_N/KTSminus_vs_wt_wtout_N_peak_375	chr15:85477215-85478017	2
chr15	85671006	85671443	438	85671282	15.01	8.51855	4.87943	4.38449	peak_call/KTSminus_vs_wt_wtout_N/KTSminus_vs_wt_wtout_N_peak_376	chr15:85671006-85671443	1
chr15	85671657	85671916	260	85671757	14.43	7.66850	4.70348	3.66566	peak_call/KTSminus_vs_wt_wtout_N/KTSminus_vs_wt_wtout_N_peak_377	chr15:85671657-85671916	0
chr15	93336102	93336787	686	93336350	17.90	10.29478	5.75917	5.91983	peak_call/KTSminus_vs_wt_wtout_N/KTSminus_vs_wt_wtout_N_peak_378	chr15:93336102-93336787	1
chr15	96460723	96461082	360	96460918	16.17	9.39445	5.23133	5.13955	peak_call/KTSminus_vs_wt_wtout_N/KTSminus_vs_wt_wtout_N_peak_379	chr15:96460723-96461082	1
chr15	96461307	96461631	325	96461407	18.47	11.21826	5.93512	6.77985	peak_call/KTSminus_vs_wt_wtout_N/KTSminus_vs_wt_wtout_N_peak_380	chr15:96461307-96461631	1
chr15	96641149	96642049	901	96641870	20.78	13.13012	6.63892	8.47029	peak_call/KTSminus_vs_wt_wtout_N/KTSminus_vs_wt_wtout_N_peak_381	chr15:96641149-96642049	1
chr15	98761678	98761926	249	98761822	15.01	8.51855	4.87943	4.38449	peak_call/KTSminus_vs_wt_wtout_N/KTSminus_vs_wt_wtout_N_peak_382	chr15:98761678-98761926	0
chr15	98762185	98763506	1322	98762755	28.87	21.51596	9.10220	16.17330	peak_call/KTSminus_vs_wt_wtout_N/KTSminus_vs_wt_wtout_N_peak_383	chr15:98762185-98763506	1
chr15	98933679	98934236	558	98933986	21.94	14.11652	6.99081	9.34507	peak_call/KTSminus_vs_wt_wtout_N/KTSminus_vs_wt_wtout_N_peak_384	chr15:98933679-98934236	0
chr15	98934437	98934650	214	98934571	13.86	6.84589	4.52753	2.91560	peak_call/KTSminus_vs_wt_wtout_N/KTSminus_vs_wt_wtout_N_peak_385	chr15:98934437-98934650	0
chr15	99093086	99094025	940	99093843	21.36	14.11652	6.81487	9.34507	peak_call/KTSminus_vs_wt_wtout_N/KTSminus_vs_wt_wtout_N_peak_386	chr15:99093086-99094025	1
chr15	99724114	99724325	212	99724247	15.01	8.51855	4.87943	4.38449	peak_call/KTSminus_vs_wt_wtout_N/KTSminus_vs_wt_wtout_N_peak_387	chr15:99724114-99724325	0
chr15	99725357	99725556	200	99725474	17.32	10.29478	5.58322	5.91983	peak_call/KTSminus_vs_wt_wtout_N/KTSminus_vs_wt_wtout_N_peak_388	chr15:99725357-99725556	0
chr15	99972736	99973123	388	99972811	16.17	9.39445	5.23133	5.13955	peak_call/KTSminus_vs_wt_wtout_N/KTSminus_vs_wt_wtout_N_peak_389	chr15:99972736-99973123	1
chr15	101173343	101174082	740	101173843	28.87	21.51596	9.10220	16.17330	peak_call/KTSminus_vs_wt_wtout_N/KTSminus_vs_wt_wtout_N_peak_390	chr15:101173343-101174082	1
chr15	101174190	101174514	325	101174349	17.90	10.29478	5.75917	5.91983	peak_call/KTSminus_vs_wt_wtout_N/KTSminus_vs_wt_wtout_N_peak_391	chr15:101174190-101174514	0
chr15	102102210	102103605	1396	102102679	24.25	17.18729	7.69461	12.13940	peak_call/KTSminus_vs_wt_wtout_N/KTSminus_vs_wt_wtout_N_peak_392	chr15:102102210-102103605	2
chr15	102247597	102247971	375	102247849	18.47	11.21826	5.93512	6.77985	peak_call/KTSminus_vs_wt_wtout_N/KTSminus_vs_wt_wtout_N_peak_393	chr15:102247597-102247971	1
chr15	102405864	102406200	337	102406004	17.32	10.29478	5.58322	5.91983	peak_call/KTSminus_vs_wt_wtout_N/KTSminus_vs_wt_wtout_N_peak_394	chr15:102405864-102406200	0
chr15	102406526	102407357	832	102406689	20.21	13.13012	6.46297	8.47029	peak_call/KTSminus_vs_wt_wtout_N/KTSminus_vs_wt_wtout_N_peak_395	chr15:102406526-102407357	1
chr15	102746728	102747160	433	102746967	18.47	11.21826	5.93512	6.77985	peak_call/KTSminus_vs_wt_wtout_N/KTSminus_vs_wt_wtout_N_peak_396	chr15:102746728-102747160	0
chr15	103304616	103305623	1008	103305189	31.75	24.91829	9.98194	19.43482	peak_call/KTSminus_vs_wt_wtout_N/KTSminus_vs_wt_wtout_N_peak_397	chr15:103304616-103305623	2
chr15	103305774	103306216	443	103305972	17.90	10.29478	5.75917	5.91983	peak_call/KTSminus_vs_wt_wtout_N/KTSminus_vs_wt_wtout_N_peak_398	chr15:103305774-103306216	0
chr16	4642311	4642510	200	4642424	13.86	6.84589	4.52753	2.91560	peak_call/KTSminus_vs_wt_wtout_N/KTSminus_vs_wt_wtout_N_peak_399	chr16:4642311-4642510	1
chr16	4789419	4790282	864	4789997	20.78	13.13012	6.63892	8.47029	peak_call/KTSminus_vs_wt_wtout_N/KTSminus_vs_wt_wtout_N_peak_400	chr16:4789419-4790282	0
chr16	11143962	11144256	295	11144104	32.91	18.75374	6.78160	13.60336	peak_call/KTSminus_vs_wt_wtout_N/KTSminus_vs_wt_wtout_N_peak_401	chr16:11143962-11144256	0
chr16	14361261	14361820	560	14361632	21.94	14.11652	6.99081	9.34507	peak_call/KTSminus_vs_wt_wtout_N/KTSminus_vs_wt_wtout_N_peak_402	chr16:14361261-14361820	0
chr16	16982838	16983960	1123	16983553	23.09	16.14587	7.34271	11.20086	peak_call/KTSminus_vs_wt_wtout_N/KTSminus_vs_wt_wtout_N_peak_403	chr16:16982838-16983960	1
chr16	17405492	17406622	1131	17405958	24.25	17.18729	7.69461	12.13940	peak_call/KTSminus_vs_wt_wtout_N/KTSminus_vs_wt_wtout_N_peak_404	chr16:17405492-17406622	1
chr16	20621200	20621858	659	20621368	21.36	14.11652	6.81487	9.34507	peak_call/KTSminus_vs_wt_wtout_N/KTSminus_vs_wt_wtout_N_peak_405	chr16:20621200-20621858	1
chr16	20715934	20716507	574	20716270	18.47	11.21826	5.93512	6.77985	peak_call/KTSminus_vs_wt_wtout_N/KTSminus_vs_wt_wtout_N_peak_406	chr16:20715934-20716507	0
chr16	20716637	20717102	466	20716831	16.17	9.39445	5.23133	5.13955	peak_call/KTSminus_vs_wt_wtout_N/KTSminus_vs_wt_wtout_N_peak_407	chr16:20716637-20717102	1
chr16	23272744	23273072	329	23272909	19.05	12.16372	6.11107	7.61175	peak_call/KTSminus_vs_wt_wtout_N/KTSminus_vs_wt_wtout_N_peak_408	chr16:23272744-23273072	0
chr16	24282514	24282735	222	24282580	16.74	7.66459	4.43567	3.66566	peak_call/KTSminus_vs_wt_wtout_N/KTSminus_vs_wt_wtout_N_peak_409	chr16:24282514-24282735	0
chr16	24393418	24393815	398	24393551	15.01	8.51855	4.87943	4.38449	peak_call/KTSminus_vs_wt_wtout_N/KTSminus_vs_wt_wtout_N_peak_410	chr16:24393418-24393815	0
chr16	24394021	24394338	318	24394155	16.74	9.39445	5.40727	5.13955	peak_call/KTSminus_vs_wt_wtout_N/KTSminus_vs_wt_wtout_N_peak_411	chr16:24394021-24394338	0
chr16	30070162	30070481	320	30070301	16.74	9.39445	5.40727	5.13955	peak_call/KTSminus_vs_wt_wtout_N/KTSminus_vs_wt_wtout_N_peak_412	chr16:30070162-30070481	0
chr16	30510232	30510827	596	30510641	19.63	12.16372	6.28702	7.61175	peak_call/KTSminus_vs_wt_wtout_N/KTSminus_vs_wt_wtout_N_peak_413	chr16:30510232-30510827	1
chr16	30821454	30821903	450	30821827	13.86	6.84589	4.52753	2.91560	peak_call/KTSminus_vs_wt_wtout_N/KTSminus_vs_wt_wtout_N_peak_414	chr16:30821454-30821903	1
chr16	32877229	32878032	804	32877821	29.44	22.63605	9.27815	17.25284	peak_call/KTSminus_vs_wt_wtout_N/KTSminus_vs_wt_wtout_N_peak_415	chr16:32877229-32878032	0
chr16	32878160	32878551	392	32878338	18.47	11.21826	5.93512	6.77985	peak_call/KTSminus_vs_wt_wtout_N/KTSminus_vs_wt_wtout_N_peak_416	chr16:32878160-32878551	0
chr16	35982827	35983607	781	35983384	19.63	12.16372	6.28702	7.61175	peak_call/KTSminus_vs_wt_wtout_N/KTSminus_vs_wt_wtout_N_peak_417	chr16:35982827-35983607	0
chr16	36071471	36071726	256	36071573	16.17	9.39445	5.23133	5.13955	peak_call/KTSminus_vs_wt_wtout_N/KTSminus_vs_wt_wtout_N_peak_418	chr16:36071471-36071726	0
chr16	36071929	36072128	200	36072025	14.43	7.66850	4.70348	3.66566	peak_call/KTSminus_vs_wt_wtout_N/KTSminus_vs_wt_wtout_N_peak_419	chr16:36071929-36072128	0
chr16	38295791	38296160	370	38296011	21.94	14.11652	6.99081	9.34507	peak_call/KTSminus_vs_wt_wtout_N/KTSminus_vs_wt_wtout_N_peak_420	chr16:38295791-38296160	1
chr16	57391472	57391809	338	57391653	62.93	14.83553	3.19647	10.05574	peak_call/KTSminus_vs_wt_wtout_N/KTSminus_vs_wt_wtout_N_peak_421	chr16:57391472-57391809	0
chr16	87248285	87248636	352	87248392	15.59	8.51855	5.05538	4.38449	peak_call/KTSminus_vs_wt_wtout_N/KTSminus_vs_wt_wtout_N_peak_422	chr16:87248285-87248636	1
chr16	87454363	87455418	1056	87454947	24.25	17.18729	7.69461	12.13940	peak_call/KTSminus_vs_wt_wtout_N/KTSminus_vs_wt_wtout_N_peak_423	chr16:87454363-87455418	1
chr16	91011236	91011540	305	91011269	14.43	7.66850	4.70348	3.66566	peak_call/KTSminus_vs_wt_wtout_N/KTSminus_vs_wt_wtout_N_peak_424	chr16:91011236-91011540	0
chr16	91728543	91728931	389	91728662	16.17	9.39445	5.23133	5.13955	peak_call/KTSminus_vs_wt_wtout_N/KTSminus_vs_wt_wtout_N_peak_425	chr16:91728543-91728931	0
chr16	94370193	94371125	933	94370712	23.67	16.14587	7.51866	11.20086	peak_call/KTSminus_vs_wt_wtout_N/KTSminus_vs_wt_wtout_N_peak_426	chr16:94370193-94371125	0
chr16	94569053	94569433	381	94569121	17.32	10.29478	5.58322	5.91983	peak_call/KTSminus_vs_wt_wtout_N/KTSminus_vs_wt_wtout_N_peak_427	chr16:94569053-94569433	0
chr16	95701637	95702988	1352	95702463	25.40	18.24561	8.04651	13.10324	peak_call/KTSminus_vs_wt_wtout_N/KTSminus_vs_wt_wtout_N_peak_428	chr16:95701637-95702988	1
chr16	96081057	96081299	243	96081117	13.28	6.84589	4.35158	2.91560	peak_call/KTSminus_vs_wt_wtout_N/KTSminus_vs_wt_wtout_N_peak_429	chr16:96081057-96081299	0
chr16	96081518	96082503	986	96082356	23.67	16.14587	7.51866	11.20086	peak_call/KTSminus_vs_wt_wtout_N/KTSminus_vs_wt_wtout_N_peak_430	chr16:96081518-96082503	0
chr16	97962156	97962818	663	97962306	17.32	10.29478	5.58322	5.91983	peak_call/KTSminus_vs_wt_wtout_N/KTSminus_vs_wt_wtout_N_peak_431	chr16:97962156-97962818	0
chr17	3115197	3115426	230	3115312	17.32	10.29478	5.58322	5.91983	peak_call/KTSminus_vs_wt_wtout_N/KTSminus_vs_wt_wtout_N_peak_432	chr17:3115197-3115426	0
chr17	8506656	8506882	227	8506813	12.70	6.05255	4.17563	2.25278	peak_call/KTSminus_vs_wt_wtout_N/KTSminus_vs_wt_wtout_N_peak_433	chr17:8506656-8506882	0
chr17	8507948	8508924	977	8508122	24.25	17.18729	7.69461	12.13940	peak_call/KTSminus_vs_wt_wtout_N/KTSminus_vs_wt_wtout_N_peak_434	chr17:8507948-8508924	1
chr17	8524011	8525211	1201	8524911	30.02	23.77031	9.45410	18.33617	peak_call/KTSminus_vs_wt_wtout_N/KTSminus_vs_wt_wtout_N_peak_435	chr17:8524011-8525211	1
chr17	8525436	8525802	367	8525523	14.43	7.66850	4.70348	3.66566	peak_call/KTSminus_vs_wt_wtout_N/KTSminus_vs_wt_wtout_N_peak_436	chr17:8525436-8525802	0
chr17	10319775	10320423	649	10320264	20.78	13.13012	6.63892	8.47029	peak_call/KTSminus_vs_wt_wtout_N/KTSminus_vs_wt_wtout_N_peak_437	chr17:10319775-10320423	0
chr17	15705119	15705323	205	15705245	15.01	8.51855	4.87943	4.38449	peak_call/KTSminus_vs_wt_wtout_N/KTSminus_vs_wt_wtout_N_peak_438	chr17:15705119-15705323	0
chr17	15993464	15993984	521	15993691	18.47	11.21826	5.93512	6.77985	peak_call/KTSminus_vs_wt_wtout_N/KTSminus_vs_wt_wtout_N_peak_439	chr17:15993464-15993984	1
chr17	21488816	21489015	200	21488945	13.86	6.84589	4.52753	2.91560	peak_call/KTSminus_vs_wt_wtout_N/KTSminus_vs_wt_wtout_N_peak_440	chr17:21488816-21489015	0
chr17	23802830	23803362	533	23802961	16.17	9.39445	5.23133	5.13955	peak_call/KTSminus_vs_wt_wtout_N/KTSminus_vs_wt_wtout_N_peak_441	chr17:23802830-23803362	0
chr17	23803521	23804291	771	23803901	16.17	9.39445	5.23133	5.13955	peak_call/KTSminus_vs_wt_wtout_N/KTSminus_vs_wt_wtout_N_peak_442	chr17:23803521-23804291	1
chr17	24141036	24142232	1197	24141384	28.29	21.51596	8.92625	16.17330	peak_call/KTSminus_vs_wt_wtout_N/KTSminus_vs_wt_wtout_N_peak_443	chr17:24141036-24142232	2
chr17	24649611	24650308	698	24649755	16.74	9.39445	5.40727	5.13955	peak_call/KTSminus_vs_wt_wtout_N/KTSminus_vs_wt_wtout_N_peak_444	chr17:24649611-24650308	1
chr17	26781297	26781700	404	26781472	17.32	10.29478	5.58322	5.91983	peak_call/KTSminus_vs_wt_wtout_N/KTSminus_vs_wt_wtout_N_peak_445	chr17:26781297-26781700	1
chr17	26916409	26917223	815	26916921	23.67	16.14587	7.51866	11.20086	peak_call/KTSminus_vs_wt_wtout_N/KTSminus_vs_wt_wtout_N_peak_446	chr17:26916409-26917223	1
chr17	27556358	27557590	1233	27557393	20.78	13.13012	6.63892	8.47029	peak_call/KTSminus_vs_wt_wtout_N/KTSminus_vs_wt_wtout_N_peak_447	chr17:27556358-27557590	1
chr17	27557805	27558152	348	27557984	16.74	9.39445	5.40727	5.13955	peak_call/KTSminus_vs_wt_wtout_N/KTSminus_vs_wt_wtout_N_peak_448	chr17:27557805-27558152	0
chr17	27820597	27821159	563	27820929	19.05	12.16372	6.11107	7.61175	peak_call/KTSminus_vs_wt_wtout_N/KTSminus_vs_wt_wtout_N_peak_449	chr17:27820597-27821159	1
chr17	28232225	28232542	318	28232482	13.28	6.84589	4.35158	2.91560	peak_call/KTSminus_vs_wt_wtout_N/KTSminus_vs_wt_wtout_N_peak_450	chr17:28232225-28232542	0
chr17	28485357	28486475	1119	28485627	25.98	18.24561	8.22246	13.10324	peak_call/KTSminus_vs_wt_wtout_N/KTSminus_vs_wt_wtout_N_peak_451	chr17:28485357-28486475	1
chr17	28522880	28524004	1125	28523095	24.25	17.18729	7.69461	12.13940	peak_call/KTSminus_vs_wt_wtout_N/KTSminus_vs_wt_wtout_N_peak_452	chr17:28522880-28524004	0
chr17	28800831	28801557	727	28801396	19.63	12.16372	6.28702	7.61175	peak_call/KTSminus_vs_wt_wtout_N/KTSminus_vs_wt_wtout_N_peak_453	chr17:28800831-28801557	0
chr17	29081156	29081503	348	29081343	17.90	10.29478	5.75917	5.91983	peak_call/KTSminus_vs_wt_wtout_N/KTSminus_vs_wt_wtout_N_peak_454	chr17:29081156-29081503	0
chr17	29094605	29094937	333	29094766	16.17	9.39445	5.23133	5.13955	peak_call/KTSminus_vs_wt_wtout_N/KTSminus_vs_wt_wtout_N_peak_455	chr17:29094605-29094937	1
chr17	29341625	29342310	686	29342140	21.36	14.11652	6.81487	9.34507	peak_call/KTSminus_vs_wt_wtout_N/KTSminus_vs_wt_wtout_N_peak_456	chr17:29341625-29342310	1
chr17	30003734	30005938	2205	30004665	30.02	23.77031	9.45410	18.33617	peak_call/KTSminus_vs_wt_wtout_N/KTSminus_vs_wt_wtout_N_peak_457	chr17:30003734-30005938	1
chr17	31276370	31278175	1806	31277332	42.15	35.77188	11.85311	29.75104	peak_call/KTSminus_vs_wt_wtout_N/KTSminus_vs_wt_wtout_N_peak_458	chr17:31276370-31278175	1
chr17	31296760	31296961	202	31296913	14.43	7.66850	4.70348	3.66566	peak_call/KTSminus_vs_wt_wtout_N/KTSminus_vs_wt_wtout_N_peak_459	chr17:31296760-31296961	0
chr17	31306797	31306999	203	31306882	15.59	8.51855	5.05538	4.38449	peak_call/KTSminus_vs_wt_wtout_N/KTSminus_vs_wt_wtout_N_peak_460	chr17:31306797-31306999	0
chr17	31564227	31565851	1625	31564836	20.78	13.13012	6.63892	8.47029	peak_call/KTSminus_vs_wt_wtout_N/KTSminus_vs_wt_wtout_N_peak_461	chr17:31564227-31565851	1
chr17	31855618	31855827	210	31855760	14.43	7.66850	4.70348	3.66566	peak_call/KTSminus_vs_wt_wtout_N/KTSminus_vs_wt_wtout_N_peak_462	chr17:31855618-31855827	0
chr17	32165413	32165739	327	32165583	15.59	8.51855	5.05538	4.38449	peak_call/KTSminus_vs_wt_wtout_N/KTSminus_vs_wt_wtout_N_peak_463	chr17:32165413-32165739	0
chr17	32284024	32284505	482	32284376	15.59	8.51855	5.05538	4.38449	peak_call/KTSminus_vs_wt_wtout_N/KTSminus_vs_wt_wtout_N_peak_464	chr17:32284024-32284505	0
chr17	33890547	33891184	638	33890990	23.09	16.14587	7.34271	11.20086	peak_call/KTSminus_vs_wt_wtout_N/KTSminus_vs_wt_wtout_N_peak_465	chr17:33890547-33891184	1
chr17	34120704	34122542	1839	34121497	24.83	17.18729	7.87056	12.13940	peak_call/KTSminus_vs_wt_wtout_N/KTSminus_vs_wt_wtout_N_peak_466	chr17:34120704-34122542	2
chr17	34894177	34894662	486	34894579	15.59	8.51855	5.05538	4.38449	peak_call/KTSminus_vs_wt_wtout_N/KTSminus_vs_wt_wtout_N_peak_467	chr17:34894177-34894662	0
chr17	35978794	35980098	1305	35979296	22.52	15.12203	7.16676	10.28629	peak_call/KTSminus_vs_wt_wtout_N/KTSminus_vs_wt_wtout_N_peak_468	chr17:35978794-35980098	3
chr17	36231264	36231697	434	36231424	95.84	27.79617	3.87349	22.21359	peak_call/KTSminus_vs_wt_wtout_N/KTSminus_vs_wt_wtout_N_peak_469	chr17:36231264-36231697	0
chr17	39842991	39846728	3738	39844335	201.49	45.20589	3.26596	38.36369	peak_call/KTSminus_vs_wt_wtout_N/KTSminus_vs_wt_wtout_N_peak_470	chr17:39842991-39846728	0
chr17	39847459	39848904	1446	39848422	182.44	44.49387	3.46108	37.75012	peak_call/KTSminus_vs_wt_wtout_N/KTSminus_vs_wt_wtout_N_peak_471	chr17:39847459-39848904	0
chr17	44735816	44736280	465	44735959	24.83	17.18729	7.87056	12.13940	peak_call/KTSminus_vs_wt_wtout_N/KTSminus_vs_wt_wtout_N_peak_472	chr17:44735816-44736280	0
chr17	44736392	44736683	292	44736545	16.74	9.39445	5.40727	5.13955	peak_call/KTSminus_vs_wt_wtout_N/KTSminus_vs_wt_wtout_N_peak_473	chr17:44736392-44736683	0
chr17	45572251	45573084	834	45572603	23.09	16.14587	7.34271	11.20086	peak_call/KTSminus_vs_wt_wtout_N/KTSminus_vs_wt_wtout_N_peak_474	chr17:45572251-45573084	1
chr17	45733783	45734302	520	45733980	24.25	17.18729	7.69461	12.13940	peak_call/KTSminus_vs_wt_wtout_N/KTSminus_vs_wt_wtout_N_peak_475	chr17:45733783-45734302	0
chr17	45736540	45736793	254	45736644	13.28	6.84589	4.35158	2.91560	peak_call/KTSminus_vs_wt_wtout_N/KTSminus_vs_wt_wtout_N_peak_476	chr17:45736540-45736793	0
chr17	46030052	46031562	1511	46031178	23.67	16.14587	7.51866	11.20086	peak_call/KTSminus_vs_wt_wtout_N/KTSminus_vs_wt_wtout_N_peak_477	chr17:46030052-46031562	1
chr17	46890785	46891117	333	46890958	17.90	10.29478	5.75917	5.91983	peak_call/KTSminus_vs_wt_wtout_N/KTSminus_vs_wt_wtout_N_peak_478	chr17:46890785-46891117	0
chr17	56289616	56289922	307	56289780	15.01	8.51855	4.87943	4.38449	peak_call/KTSminus_vs_wt_wtout_N/KTSminus_vs_wt_wtout_N_peak_479	chr17:56289616-56289922	1
chr17	56583121	56583981	861	56583592	19.63	12.16372	6.28702	7.61175	peak_call/KTSminus_vs_wt_wtout_N/KTSminus_vs_wt_wtout_N_peak_480	chr17:56583121-56583981	1
chr17	57031020	57031400	381	57031356	15.59	8.51855	5.05538	4.38449	peak_call/KTSminus_vs_wt_wtout_N/KTSminus_vs_wt_wtout_N_peak_481	chr17:57031020-57031400	1
chr17	62882702	62883138	437	62883042	14.43	7.66850	4.70348	3.66566	peak_call/KTSminus_vs_wt_wtout_N/KTSminus_vs_wt_wtout_N_peak_482	chr17:62882702-62883138	0
chr17	63499076	63499932	857	63499593	23.67	16.14587	7.51866	11.20086	peak_call/KTSminus_vs_wt_wtout_N/KTSminus_vs_wt_wtout_N_peak_483	chr17:63499076-63499932	1
chr17	64601279	64601504	226	64601468	12.12	6.05255	3.99969	2.25278	peak_call/KTSminus_vs_wt_wtout_N/KTSminus_vs_wt_wtout_N_peak_484	chr17:64601279-64601504	0
chr17	66076406	66076787	382	66076487	15.01	8.51855	4.87943	4.38449	peak_call/KTSminus_vs_wt_wtout_N/KTSminus_vs_wt_wtout_N_peak_485	chr17:66076406-66076787	0
chr17	66111479	66111856	378	66111641	17.90	10.29478	5.75917	5.91983	peak_call/KTSminus_vs_wt_wtout_N/KTSminus_vs_wt_wtout_N_peak_486	chr17:66111479-66111856	1
chr17	70850870	70851069	200	70850907	16.74	9.39445	5.40727	5.13955	peak_call/KTSminus_vs_wt_wtout_N/KTSminus_vs_wt_wtout_N_peak_487	chr17:70850870-70851069	0
chr17	71001948	71002851	904	71002636	21.94	14.11652	6.99081	9.34507	peak_call/KTSminus_vs_wt_wtout_N/KTSminus_vs_wt_wtout_N_peak_488	chr17:71001948-71002851	1
chr17	74528321	74528583	263	74528403	14.43	7.66850	4.70348	3.66566	peak_call/KTSminus_vs_wt_wtout_N/KTSminus_vs_wt_wtout_N_peak_489	chr17:74528321-74528583	1
chr17	75455995	75456254	260	75456021	12.70	6.05255	4.17563	2.25278	peak_call/KTSminus_vs_wt_wtout_N/KTSminus_vs_wt_wtout_N_peak_490	chr17:75455995-75456254	0
chr17	80206889	80207120	232	80207012	13.28	6.84589	4.35158	2.91560	peak_call/KTSminus_vs_wt_wtout_N/KTSminus_vs_wt_wtout_N_peak_491	chr17:80206889-80207120	0
chr17	84958293	84958501	209	84958387	16.17	9.39445	5.23133	5.13955	peak_call/KTSminus_vs_wt_wtout_N/KTSminus_vs_wt_wtout_N_peak_492	chr17:84958293-84958501	0
chr18	10029099	10030108	1010	10029839	34.06	28.44049	10.68574	22.81745	peak_call/KTSminus_vs_wt_wtout_N/KTSminus_vs_wt_wtout_N_peak_493	chr18:10029099-10030108	1
chr18	10030341	10030851	511	10030450	22.52	15.12203	7.16676	10.28629	peak_call/KTSminus_vs_wt_wtout_N/KTSminus_vs_wt_wtout_N_peak_494	chr18:10030341-10030851	0
chr18	10725884	10726111	228	10725942	15.01	8.51855	4.87943	4.38449	peak_call/KTSminus_vs_wt_wtout_N/KTSminus_vs_wt_wtout_N_peak_495	chr18:10725884-10726111	0
chr18	10726189	10726597	409	10726413	19.05	12.16372	6.11107	7.61175	peak_call/KTSminus_vs_wt_wtout_N/KTSminus_vs_wt_wtout_N_peak_496	chr18:10726189-10726597	1
chr18	11939825	11940135	311	11940023	17.90	10.29478	5.75917	5.91983	peak_call/KTSminus_vs_wt_wtout_N/KTSminus_vs_wt_wtout_N_peak_497	chr18:11939825-11940135	0
chr18	24019980	24020569	590	24020357	19.05	12.16372	6.11107	7.61175	peak_call/KTSminus_vs_wt_wtout_N/KTSminus_vs_wt_wtout_N_peak_498	chr18:24019980-24020569	1
chr18	24020658	24021243	586	24020914	18.47	11.21826	5.93512	6.77985	peak_call/KTSminus_vs_wt_wtout_N/KTSminus_vs_wt_wtout_N_peak_499	chr18:24020658-24021243	1
chr18	24205258	24205620	363	24205427	25.40	18.24561	8.04651	13.10324	peak_call/KTSminus_vs_wt_wtout_N/KTSminus_vs_wt_wtout_N_peak_500	chr18:24205258-24205620	0
chr18	24205706	24205920	215	24205795	13.86	6.84589	4.52753	2.91560	peak_call/KTSminus_vs_wt_wtout_N/KTSminus_vs_wt_wtout_N_peak_501	chr18:24205706-24205920	0
chr18	32163211	32163796	586	32163492	15.59	8.51855	5.05538	4.38449	peak_call/KTSminus_vs_wt_wtout_N/KTSminus_vs_wt_wtout_N_peak_502	chr18:32163211-32163796	0
chr18	34954641	34954869	229	34954792	13.28	6.84589	4.35158	2.91560	peak_call/KTSminus_vs_wt_wtout_N/KTSminus_vs_wt_wtout_N_peak_503	chr18:34954641-34954869	0
chr18	35889004	35889378	375	35889082	13.28	6.84589	4.35158	2.91560	peak_call/KTSminus_vs_wt_wtout_N/KTSminus_vs_wt_wtout_N_peak_504	chr18:35889004-35889378	0
chr18	36279983	36280916	934	36280268	18.47	11.21826	5.93512	6.77985	peak_call/KTSminus_vs_wt_wtout_N/KTSminus_vs_wt_wtout_N_peak_505	chr18:36279983-36280916	1
chr18	37935198	37935902	705	37935658	17.90	10.29478	5.75917	5.91983	peak_call/KTSminus_vs_wt_wtout_N/KTSminus_vs_wt_wtout_N_peak_506	chr18:37935198-37935902	0
chr18	38631283	38632237	955	38631815	29.44	22.63605	9.27815	17.25284	peak_call/KTSminus_vs_wt_wtout_N/KTSminus_vs_wt_wtout_N_peak_507	chr18:38631283-38632237	0
chr18	39489436	39489801	366	39489750	14.43	7.66850	4.70348	3.66566	peak_call/KTSminus_vs_wt_wtout_N/KTSminus_vs_wt_wtout_N_peak_508	chr18:39489436-39489801	0
chr18	39490003	39490582	580	39490138	25.98	18.24561	8.22246	13.10324	peak_call/KTSminus_vs_wt_wtout_N/KTSminus_vs_wt_wtout_N_peak_509	chr18:39490003-39490582	0
chr18	39490937	39491635	699	39491448	20.21	13.13012	6.46297	8.47029	peak_call/KTSminus_vs_wt_wtout_N/KTSminus_vs_wt_wtout_N_peak_510	chr18:39490937-39491635	0
chr18	50136516	50137100	585	50136913	17.32	10.29478	5.58322	5.91983	peak_call/KTSminus_vs_wt_wtout_N/KTSminus_vs_wt_wtout_N_peak_511	chr18:50136516-50137100	1
chr18	53862056	53863430	1375	53862760	19.05	12.16372	6.11107	7.61175	peak_call/KTSminus_vs_wt_wtout_N/KTSminus_vs_wt_wtout_N_peak_512	chr18:53862056-53863430	1
chr18	55549002	55549239	238	55549075	17.90	10.29478	5.75917	5.91983	peak_call/KTSminus_vs_wt_wtout_N/KTSminus_vs_wt_wtout_N_peak_513	chr18:55549002-55549239	0
chr18	57878336	57878535	200	57878424	15.01	8.51855	4.87943	4.38449	peak_call/KTSminus_vs_wt_wtout_N/KTSminus_vs_wt_wtout_N_peak_514	chr18:57878336-57878535	0
chr18	58555627	58555841	215	58555719	16.74	9.39445	5.40727	5.13955	peak_call/KTSminus_vs_wt_wtout_N/KTSminus_vs_wt_wtout_N_peak_515	chr18:58555627-58555841	0
chr18	61400151	61400618	468	61400422	19.05	12.16372	6.11107	7.61175	peak_call/KTSminus_vs_wt_wtout_N/KTSminus_vs_wt_wtout_N_peak_516	chr18:61400151-61400618	0
chr18	61555400	61555615	216	61555535	15.59	8.51855	5.05538	4.38449	peak_call/KTSminus_vs_wt_wtout_N/KTSminus_vs_wt_wtout_N_peak_517	chr18:61555400-61555615	0
chr18	67724151	67724387	237	67724256	15.59	8.51855	5.05538	4.38449	peak_call/KTSminus_vs_wt_wtout_N/KTSminus_vs_wt_wtout_N_peak_518	chr18:67724151-67724387	0
chr18	67724474	67724768	295	67724732	14.43	7.66850	4.70348	3.66566	peak_call/KTSminus_vs_wt_wtout_N/KTSminus_vs_wt_wtout_N_peak_519	chr18:67724474-67724768	0
chr18	67775086	67775309	224	67775211	13.28	6.84589	4.35158	2.91560	peak_call/KTSminus_vs_wt_wtout_N/KTSminus_vs_wt_wtout_N_peak_520	chr18:67775086-67775309	0
chr18	67932974	67933673	700	67933230	15.59	8.51855	5.05538	4.38449	peak_call/KTSminus_vs_wt_wtout_N/KTSminus_vs_wt_wtout_N_peak_521	chr18:67932974-67933673	2
chr18	70529827	70530235	409	70530087	16.17	9.39445	5.23133	5.13955	peak_call/KTSminus_vs_wt_wtout_N/KTSminus_vs_wt_wtout_N_peak_522	chr18:70529827-70530235	0
chr18	70567717	70568294	578	70568029	19.05	12.16372	6.11107	7.61175	peak_call/KTSminus_vs_wt_wtout_N/KTSminus_vs_wt_wtout_N_peak_523	chr18:70567717-70568294	0
chr18	73533322	73533624	303	73533465	54.85	10.04327	2.65936	5.78211	peak_call/KTSminus_vs_wt_wtout_N/KTSminus_vs_wt_wtout_N_peak_524	chr18:73533322-73533624	0
chr18	73703639	73704084	446	73703695	14.43	7.66850	4.70348	3.66566	peak_call/KTSminus_vs_wt_wtout_N/KTSminus_vs_wt_wtout_N_peak_525	chr18:73703639-73704084	1
chr18	75367506	75367969	464	75367773	19.05	12.16372	6.11107	7.61175	peak_call/KTSminus_vs_wt_wtout_N/KTSminus_vs_wt_wtout_N_peak_526	chr18:75367506-75367969	1
chr18	82914083	82914282	200	82914134	15.59	8.51855	5.05538	4.38449	peak_call/KTSminus_vs_wt_wtout_N/KTSminus_vs_wt_wtout_N_peak_527	chr18:82914083-82914282	0
chr18	84087190	84087803	614	84087576	23.09	16.14587	7.34271	11.20086	peak_call/KTSminus_vs_wt_wtout_N/KTSminus_vs_wt_wtout_N_peak_528	chr18:84087190-84087803	0
chr18	84087962	84088191	230	84088057	15.59	8.51855	5.05538	4.38449	peak_call/KTSminus_vs_wt_wtout_N/KTSminus_vs_wt_wtout_N_peak_529	chr18:84087962-84088191	0
chr19	4396596	4396994	399	4396775	19.05	12.16372	6.11107	7.61175	peak_call/KTSminus_vs_wt_wtout_N/KTSminus_vs_wt_wtout_N_peak_530	chr19:4396596-4396994	0
chr19	4397684	4397955	272	4397808	17.90	10.29478	5.75917	5.91983	peak_call/KTSminus_vs_wt_wtout_N/KTSminus_vs_wt_wtout_N_peak_531	chr19:4397684-4397955	0
chr19	5388333	5388613	281	5388451	12.70	6.05255	4.17563	2.25278	peak_call/KTSminus_vs_wt_wtout_N/KTSminus_vs_wt_wtout_N_peak_532	chr19:5388333-5388613	1
chr19	5567677	5568089	413	5567747	15.59	8.51855	5.05538	4.38449	peak_call/KTSminus_vs_wt_wtout_N/KTSminus_vs_wt_wtout_N_peak_533	chr19:5567677-5568089	0
chr19	8819427	8819688	262	8819564	16.17	9.39445	5.23133	5.13955	peak_call/KTSminus_vs_wt_wtout_N/KTSminus_vs_wt_wtout_N_peak_534	chr19:8819427-8819688	0
chr19	8819773	8820498	726	8819930	19.63	12.16372	6.28702	7.61175	peak_call/KTSminus_vs_wt_wtout_N/KTSminus_vs_wt_wtout_N_peak_535	chr19:8819773-8820498	1
chr19	21272577	21272855	279	21272688	16.17	9.39445	5.23133	5.13955	peak_call/KTSminus_vs_wt_wtout_N/KTSminus_vs_wt_wtout_N_peak_536	chr19:21272577-21272855	0
chr19	24172906	24173324	419	24173069	12.70	6.05255	4.17563	2.25278	peak_call/KTSminus_vs_wt_wtout_N/KTSminus_vs_wt_wtout_N_peak_537	chr19:24172906-24173324	0
chr19	24477124	24477395	272	24477205	16.74	9.39445	5.40727	5.13955	peak_call/KTSminus_vs_wt_wtout_N/KTSminus_vs_wt_wtout_N_peak_538	chr19:24477124-24477395	0
chr19	24961759	24962075	317	24961892	15.59	8.51855	5.05538	4.38449	peak_call/KTSminus_vs_wt_wtout_N/KTSminus_vs_wt_wtout_N_peak_539	chr19:24961759-24962075	0
chr19	34878545	34878796	252	34878683	14.43	7.66850	4.70348	3.66566	peak_call/KTSminus_vs_wt_wtout_N/KTSminus_vs_wt_wtout_N_peak_540	chr19:34878545-34878796	0
chr19	37173907	37174905	999	37174390	19.63	12.16372	6.28702	7.61175	peak_call/KTSminus_vs_wt_wtout_N/KTSminus_vs_wt_wtout_N_peak_541	chr19:37173907-37174905	0
chr19	41482091	41482318	228	41482244	15.59	8.51855	5.05538	4.38449	peak_call/KTSminus_vs_wt_wtout_N/KTSminus_vs_wt_wtout_N_peak_542	chr19:41482091-41482318	0
chr19	42148283	42148556	274	42148411	15.59	8.51855	5.05538	4.38449	peak_call/KTSminus_vs_wt_wtout_N/KTSminus_vs_wt_wtout_N_peak_543	chr19:42148283-42148556	0
chr19	43524221	43525027	807	43524506	18.47	11.21826	5.93512	6.77985	peak_call/KTSminus_vs_wt_wtout_N/KTSminus_vs_wt_wtout_N_peak_544	chr19:43524221-43525027	1
chr19	43525128	43525589	462	43525268	23.09	16.14587	7.34271	11.20086	peak_call/KTSminus_vs_wt_wtout_N/KTSminus_vs_wt_wtout_N_peak_545	chr19:43525128-43525589	1
chr19	44069679	44069908	230	44069849	15.59	8.51855	5.05538	4.38449	peak_call/KTSminus_vs_wt_wtout_N/KTSminus_vs_wt_wtout_N_peak_546	chr19:44069679-44069908	0
chr19	44293474	44293803	330	44293662	17.32	10.29478	5.58322	5.91983	peak_call/KTSminus_vs_wt_wtout_N/KTSminus_vs_wt_wtout_N_peak_547	chr19:44293474-44293803	1
chr19	44293940	44294262	323	44294066	15.01	8.51855	4.87943	4.38449	peak_call/KTSminus_vs_wt_wtout_N/KTSminus_vs_wt_wtout_N_peak_548	chr19:44293940-44294262	0
chr19	44311533	44312648	1116	44311707	17.32	10.29478	5.58322	5.91983	peak_call/KTSminus_vs_wt_wtout_N/KTSminus_vs_wt_wtout_N_peak_549	chr19:44311533-44312648	1
chr19	44930652	44931249	598	44930901	24.25	17.18729	7.69461	12.13940	peak_call/KTSminus_vs_wt_wtout_N/KTSminus_vs_wt_wtout_N_peak_550	chr19:44930652-44931249	1
chr19	46003271	46003584	314	46003451	15.01	8.51855	4.87943	4.38449	peak_call/KTSminus_vs_wt_wtout_N/KTSminus_vs_wt_wtout_N_peak_551	chr19:46003271-46003584	0
chr19	46962418	46962724	307	46962641	14.43	7.66850	4.70348	3.66566	peak_call/KTSminus_vs_wt_wtout_N/KTSminus_vs_wt_wtout_N_peak_552	chr19:46962418-46962724	0
chr19	47854873	47855222	350	47855051	14.43	7.66850	4.70348	3.66566	peak_call/KTSminus_vs_wt_wtout_N/KTSminus_vs_wt_wtout_N_peak_553	chr19:47854873-47855222	0
chr19	53311240	53311452	213	53311304	16.74	9.39445	5.40727	5.13955	peak_call/KTSminus_vs_wt_wtout_N/KTSminus_vs_wt_wtout_N_peak_554	chr19:53311240-53311452	1
chr19	53313290	53313894	605	53313784	15.01	8.51855	4.87943	4.38449	peak_call/KTSminus_vs_wt_wtout_N/KTSminus_vs_wt_wtout_N_peak_555	chr19:53313290-53313894	0
chr19	57197282	57197656	375	57197384	15.59	8.51855	5.05538	4.38449	peak_call/KTSminus_vs_wt_wtout_N/KTSminus_vs_wt_wtout_N_peak_556	chr19:57197282-57197656	0
chr19	57610459	57611335	877	57611034	19.63	12.16372	6.28702	7.61175	peak_call/KTSminus_vs_wt_wtout_N/KTSminus_vs_wt_wtout_N_peak_557	chr19:57610459-57611335	1
chr2	4298302	4299208	907	4298772	18.47	11.21826	5.93512	6.77985	peak_call/KTSminus_vs_wt_wtout_N/KTSminus_vs_wt_wtout_N_peak_558	chr2:4298302-4299208	1
chr2	4299749	4300001	253	4299861	15.01	8.51855	4.87943	4.38449	peak_call/KTSminus_vs_wt_wtout_N/KTSminus_vs_wt_wtout_N_peak_559	chr2:4299749-4300001	0
chr2	18028543	18029161	619	18029020	17.90	10.29478	5.75917	5.91983	peak_call/KTSminus_vs_wt_wtout_N/KTSminus_vs_wt_wtout_N_peak_560	chr2:18028543-18029161	0
chr2	18056392	18057478	1087	18057088	26.56	19.32022	8.39840	14.12613	peak_call/KTSminus_vs_wt_wtout_N/KTSminus_vs_wt_wtout_N_peak_561	chr2:18056392-18057478	0
chr2	18063878	18064722	845	18064376	24.25	17.18729	7.69461	12.13940	peak_call/KTSminus_vs_wt_wtout_N/KTSminus_vs_wt_wtout_N_peak_562	chr2:18063878-18064722	1
chr2	18064952	18065949	998	18065355	15.01	8.51855	4.87943	4.38449	peak_call/KTSminus_vs_wt_wtout_N/KTSminus_vs_wt_wtout_N_peak_563	chr2:18064952-18065949	2
chr2	18677130	18677329	200	18677192	14.43	7.66850	4.70348	3.66566	peak_call/KTSminus_vs_wt_wtout_N/KTSminus_vs_wt_wtout_N_peak_564	chr2:18677130-18677329	0
chr2	26122232	26123321	1090	26122777	27.71	20.41051	8.75030	15.13628	peak_call/KTSminus_vs_wt_wtout_N/KTSminus_vs_wt_wtout_N_peak_565	chr2:26122232-26123321	1
chr2	26604457	26604771	315	26604633	17.32	10.29478	5.58322	5.91983	peak_call/KTSminus_vs_wt_wtout_N/KTSminus_vs_wt_wtout_N_peak_566	chr2:26604457-26604771	1
chr2	27539837	27540600	764	27539987	15.59	8.51855	5.05538	4.38449	peak_call/KTSminus_vs_wt_wtout_N/KTSminus_vs_wt_wtout_N_peak_567	chr2:27539837-27540600	1
chr2	28514666	28514984	319	28514834	13.28	6.84589	4.35158	2.91560	peak_call/KTSminus_vs_wt_wtout_N/KTSminus_vs_wt_wtout_N_peak_568	chr2:28514666-28514984	1
chr2	30065470	30067541	2072	30066650	32.91	26.07957	10.33384	20.55192	peak_call/KTSminus_vs_wt_wtout_N/KTSminus_vs_wt_wtout_N_peak_569	chr2:30065470-30067541	1
chr2	30132785	30134011	1227	30133803	22.52	15.12203	7.16676	10.28629	peak_call/KTSminus_vs_wt_wtout_N/KTSminus_vs_wt_wtout_N_peak_570	chr2:30132785-30134011	1
chr2	30707874	30708355	482	30708199	19.63	12.16372	6.28702	7.61175	peak_call/KTSminus_vs_wt_wtout_N/KTSminus_vs_wt_wtout_N_peak_571	chr2:30707874-30708355	0
chr2	32151256	32151487	232	32151327	14.43	7.66850	4.70348	3.66566	peak_call/KTSminus_vs_wt_wtout_N/KTSminus_vs_wt_wtout_N_peak_572	chr2:32151256-32151487	0
chr2	32712337	32712671	335	32712443	16.17	9.39445	5.23133	5.13955	peak_call/KTSminus_vs_wt_wtout_N/KTSminus_vs_wt_wtout_N_peak_573	chr2:32712337-32712671	0
chr2	32712791	32712990	200	32712939	14.43	7.66850	4.70348	3.66566	peak_call/KTSminus_vs_wt_wtout_N/KTSminus_vs_wt_wtout_N_peak_574	chr2:32712791-32712990	0
chr2	33439102	33440195	1094	33440019	31.75	24.91829	9.98194	19.43482	peak_call/KTSminus_vs_wt_wtout_N/KTSminus_vs_wt_wtout_N_peak_575	chr2:33439102-33440195	1
chr2	33440412	33441252	841	33440775	25.40	18.24561	8.04651	13.10324	peak_call/KTSminus_vs_wt_wtout_N/KTSminus_vs_wt_wtout_N_peak_576	chr2:33440412-33441252	0
chr2	34799356	34799632	277	34799514	16.17	9.39445	5.23133	5.13955	peak_call/KTSminus_vs_wt_wtout_N/KTSminus_vs_wt_wtout_N_peak_577	chr2:34799356-34799632	0
chr2	35109346	35109771	426	35109614	16.74	9.39445	5.40727	5.13955	peak_call/KTSminus_vs_wt_wtout_N/KTSminus_vs_wt_wtout_N_peak_578	chr2:35109346-35109771	1
chr2	39008007	39008260	254	39008101	16.17	9.39445	5.23133	5.13955	peak_call/KTSminus_vs_wt_wtout_N/KTSminus_vs_wt_wtout_N_peak_579	chr2:39008007-39008260	0
chr2	39008790	39009590	801	39009361	16.17	9.39445	5.23133	5.13955	peak_call/KTSminus_vs_wt_wtout_N/KTSminus_vs_wt_wtout_N_peak_580	chr2:39008790-39009590	1
chr2	44926684	44927002	319	44926853	15.59	8.51855	5.05538	4.38449	peak_call/KTSminus_vs_wt_wtout_N/KTSminus_vs_wt_wtout_N_peak_581	chr2:44926684-44927002	0
chr2	51147464	51148170	707	51147676	21.36	14.11652	6.81487	9.34507	peak_call/KTSminus_vs_wt_wtout_N/KTSminus_vs_wt_wtout_N_peak_582	chr2:51147464-51148170	0
chr2	52072767	52073052	286	52072929	12.70	6.05255	4.17563	2.25278	peak_call/KTSminus_vs_wt_wtout_N/KTSminus_vs_wt_wtout_N_peak_583	chr2:52072767-52073052	0
chr2	58567215	58567631	417	58567358	16.74	9.39445	5.40727	5.13955	peak_call/KTSminus_vs_wt_wtout_N/KTSminus_vs_wt_wtout_N_peak_584	chr2:58567215-58567631	1
chr2	60209690	60210021	332	60209872	18.47	11.21826	5.93512	6.77985	peak_call/KTSminus_vs_wt_wtout_N/KTSminus_vs_wt_wtout_N_peak_585	chr2:60209690-60210021	1
chr2	60284013	60284490	478	60284346	18.47	11.21826	5.93512	6.77985	peak_call/KTSminus_vs_wt_wtout_N/KTSminus_vs_wt_wtout_N_peak_586	chr2:60284013-60284490	1
chr2	61402609	61402911	303	61402793	19.63	12.16372	6.28702	7.61175	peak_call/KTSminus_vs_wt_wtout_N/KTSminus_vs_wt_wtout_N_peak_587	chr2:61402609-61402911	0
chr2	65238218	65239555	1338	65238817	24.25	17.18729	7.69461	12.13940	peak_call/KTSminus_vs_wt_wtout_N/KTSminus_vs_wt_wtout_N_peak_588	chr2:65238218-65239555	2
chr2	70262713	70262968	256	70262861	13.28	6.84589	4.35158	2.91560	peak_call/KTSminus_vs_wt_wtout_N/KTSminus_vs_wt_wtout_N_peak_589	chr2:70262713-70262968	0
chr2	74749541	74750382	842	74749690	21.94	14.11652	6.99081	9.34507	peak_call/KTSminus_vs_wt_wtout_N/KTSminus_vs_wt_wtout_N_peak_590	chr2:74749541-74750382	3
chr2	75658921	75659191	271	75659081	14.43	7.66850	4.70348	3.66566	peak_call/KTSminus_vs_wt_wtout_N/KTSminus_vs_wt_wtout_N_peak_591	chr2:75658921-75659191	1
chr2	78868455	78868716	262	78868547	18.47	11.21826	5.93512	6.77985	peak_call/KTSminus_vs_wt_wtout_N/KTSminus_vs_wt_wtout_N_peak_592	chr2:78868455-78868716	0
chr2	78869100	78869496	397	78869392	17.90	10.29478	5.75917	5.91983	peak_call/KTSminus_vs_wt_wtout_N/KTSminus_vs_wt_wtout_N_peak_593	chr2:78869100-78869496	1
chr2	80580802	80581699	898	80581521	22.52	15.12203	7.16676	10.28629	peak_call/KTSminus_vs_wt_wtout_N/KTSminus_vs_wt_wtout_N_peak_594	chr2:80580802-80581699	1
chr2	92388883	92389672	790	92389214	17.90	10.29478	5.75917	5.91983	peak_call/KTSminus_vs_wt_wtout_N/KTSminus_vs_wt_wtout_N_peak_595	chr2:92388883-92389672	1
chr2	94263649	94264092	444	94263773	17.90	10.29478	5.75917	5.91983	peak_call/KTSminus_vs_wt_wtout_N/KTSminus_vs_wt_wtout_N_peak_596	chr2:94263649-94264092	0
chr2	94272562	94274251	1690	94273474	42.72	38.34729	13.32497	32.15781	peak_call/KTSminus_vs_wt_wtout_N/KTSminus_vs_wt_wtout_N_peak_597	chr2:94272562-94274251	1
chr2	102451064	102451400	337	102451244	18.47	11.21826	5.93512	6.77985	peak_call/KTSminus_vs_wt_wtout_N/KTSminus_vs_wt_wtout_N_peak_598	chr2:102451064-102451400	0
chr2	102451493	102451866	374	102451671	17.32	10.29478	5.58322	5.91983	peak_call/KTSminus_vs_wt_wtout_N/KTSminus_vs_wt_wtout_N_peak_599	chr2:102451493-102451866	0
chr2	102452211	102452560	350	102452390	20.78	13.13012	6.63892	8.47029	peak_call/KTSminus_vs_wt_wtout_N/KTSminus_vs_wt_wtout_N_peak_600	chr2:102452211-102452560	0
chr2	104711766	104712549	784	104712318	21.36	14.11652	6.81487	9.34507	peak_call/KTSminus_vs_wt_wtout_N/KTSminus_vs_wt_wtout_N_peak_601	chr2:104711766-104712549	1
chr2	118901415	118902145	731	118901610	16.17	9.39445	5.23133	5.13955	peak_call/KTSminus_vs_wt_wtout_N/KTSminus_vs_wt_wtout_N_peak_602	chr2:118901415-118902145	0
chr2	119208895	119209206	312	119208999	14.43	7.66850	4.70348	3.66566	peak_call/KTSminus_vs_wt_wtout_N/KTSminus_vs_wt_wtout_N_peak_603	chr2:119208895-119209206	0
chr2	119288286	119288823	538	119288650	21.94	14.11652	6.99081	9.34507	peak_call/KTSminus_vs_wt_wtout_N/KTSminus_vs_wt_wtout_N_peak_604	chr2:119288286-119288823	1
chr2	121449061	121449636	576	121449223	20.21	13.13012	6.46297	8.47029	peak_call/KTSminus_vs_wt_wtout_N/KTSminus_vs_wt_wtout_N_peak_605	chr2:121449061-121449636	0
chr2	121955890	121956540	651	121956349	19.63	12.16372	6.28702	7.61175	peak_call/KTSminus_vs_wt_wtout_N/KTSminus_vs_wt_wtout_N_peak_606	chr2:121955890-121956540	2
chr2	124610187	124610596	410	124610404	13.86	6.84589	4.52753	2.91560	peak_call/KTSminus_vs_wt_wtout_N/KTSminus_vs_wt_wtout_N_peak_607	chr2:124610187-124610596	0
chr2	125781907	125783257	1351	125782590	24.83	17.18729	7.87056	12.13940	peak_call/KTSminus_vs_wt_wtout_N/KTSminus_vs_wt_wtout_N_peak_608	chr2:125781907-125783257	1
chr2	131352043	131353351	1309	131352723	28.87	21.51596	9.10220	16.17330	peak_call/KTSminus_vs_wt_wtout_N/KTSminus_vs_wt_wtout_N_peak_609	chr2:131352043-131353351	2
chr2	131909898	131910312	415	131910039	19.05	12.16372	6.11107	7.61175	peak_call/KTSminus_vs_wt_wtout_N/KTSminus_vs_wt_wtout_N_peak_610	chr2:131909898-131910312	0
chr2	145787465	145787945	481	145787647	18.47	11.21826	5.93512	6.77985	peak_call/KTSminus_vs_wt_wtout_N/KTSminus_vs_wt_wtout_N_peak_611	chr2:145787465-145787945	1
chr2	147012844	147013097	254	147012956	13.86	6.84589	4.52753	2.91560	peak_call/KTSminus_vs_wt_wtout_N/KTSminus_vs_wt_wtout_N_peak_612	chr2:147012844-147013097	0
chr2	156179833	156180970	1138	156180320	19.63	12.16372	6.28702	7.61175	peak_call/KTSminus_vs_wt_wtout_N/KTSminus_vs_wt_wtout_N_peak_613	chr2:156179833-156180970	2
chr2	156841635	156842097	463	156841932	17.90	10.29478	5.75917	5.91983	peak_call/KTSminus_vs_wt_wtout_N/KTSminus_vs_wt_wtout_N_peak_614	chr2:156841635-156842097	0
chr2	157424096	157424620	525	157424483	16.74	9.39445	5.40727	5.13955	peak_call/KTSminus_vs_wt_wtout_N/KTSminus_vs_wt_wtout_N_peak_615	chr2:157424096-157424620	1
chr2	160646192	160647505	1314	160647158	19.63	12.16372	6.28702	7.61175	peak_call/KTSminus_vs_wt_wtout_N/KTSminus_vs_wt_wtout_N_peak_616	chr2:160646192-160647505	1
chr2	162931687	162931973	287	162931844	14.43	7.66850	4.70348	3.66566	peak_call/KTSminus_vs_wt_wtout_N/KTSminus_vs_wt_wtout_N_peak_617	chr2:162931687-162931973	1
chr2	164432334	164433338	1005	164432937	25.98	18.24561	8.22246	13.10324	peak_call/KTSminus_vs_wt_wtout_N/KTSminus_vs_wt_wtout_N_peak_618	chr2:164432334-164433338	1
chr2	164879309	164880542	1234	164879926	26.56	19.32022	8.39840	14.12613	peak_call/KTSminus_vs_wt_wtout_N/KTSminus_vs_wt_wtout_N_peak_619	chr2:164879309-164880542	1
chr2	167631532	167632575	1044	167632070	25.98	18.24561	8.22246	13.10324	peak_call/KTSminus_vs_wt_wtout_N/KTSminus_vs_wt_wtout_N_peak_620	chr2:167631532-167632575	1
chr2	167931878	167932675	798	167932205	19.63	12.16372	6.28702	7.61175	peak_call/KTSminus_vs_wt_wtout_N/KTSminus_vs_wt_wtout_N_peak_621	chr2:167931878-167932675	0
chr2	170222116	170222743	628	170222602	19.05	12.16372	6.11107	7.61175	peak_call/KTSminus_vs_wt_wtout_N/KTSminus_vs_wt_wtout_N_peak_622	chr2:170222116-170222743	0
chr2	173275898	173276742	845	173276055	15.59	8.51855	5.05538	4.38449	peak_call/KTSminus_vs_wt_wtout_N/KTSminus_vs_wt_wtout_N_peak_623	chr2:173275898-173276742	0
chr2	180024840	180025415	576	180024989	16.17	9.39445	5.23133	5.13955	peak_call/KTSminus_vs_wt_wtout_N/KTSminus_vs_wt_wtout_N_peak_624	chr2:180024840-180025415	1
chr2	180042822	180043172	351	180043001	16.17	9.39445	5.23133	5.13955	peak_call/KTSminus_vs_wt_wtout_N/KTSminus_vs_wt_wtout_N_peak_625	chr2:180042822-180043172	0
chr2	180967068	180967268	201	180967201	14.43	7.66850	4.70348	3.66566	peak_call/KTSminus_vs_wt_wtout_N/KTSminus_vs_wt_wtout_N_peak_626	chr2:180967068-180967268	0
chr2	181458963	181460062	1100	181459006	15.01	8.51855	4.87943	4.38449	peak_call/KTSminus_vs_wt_wtout_N/KTSminus_vs_wt_wtout_N_peak_627	chr2:181458963-181460062	0
chr3	5860531	5860891	361	5860722	107.96	19.82358	2.79388	14.62468	peak_call/KTSminus_vs_wt_wtout_N/KTSminus_vs_wt_wtout_N_peak_628	chr3:5860531-5860891	0
chr3	22076786	22077416	631	22076927	18.47	11.21826	5.93512	6.77985	peak_call/KTSminus_vs_wt_wtout_N/KTSminus_vs_wt_wtout_N_peak_629	chr3:22076786-22077416	3
chr3	22077505	22077750	246	22077664	17.32	10.29478	5.58322	5.91983	peak_call/KTSminus_vs_wt_wtout_N/KTSminus_vs_wt_wtout_N_peak_630	chr3:22077505-22077750	0
chr3	28185670	28185924	255	28185789	13.28	6.84589	4.35158	2.91560	peak_call/KTSminus_vs_wt_wtout_N/KTSminus_vs_wt_wtout_N_peak_631	chr3:28185670-28185924	0
chr3	31094479	31094739	261	31094615	15.59	8.51855	5.05538	4.38449	peak_call/KTSminus_vs_wt_wtout_N/KTSminus_vs_wt_wtout_N_peak_632	chr3:31094479-31094739	0
chr3	31094844	31095356	513	31095003	16.74	9.39445	5.40727	5.13955	peak_call/KTSminus_vs_wt_wtout_N/KTSminus_vs_wt_wtout_N_peak_633	chr3:31094844-31095356	1
chr3	38697622	38697842	221	38697706	15.01	8.51855	4.87943	4.38449	peak_call/KTSminus_vs_wt_wtout_N/KTSminus_vs_wt_wtout_N_peak_634	chr3:38697622-38697842	0
chr3	38698030	38698361	332	38698262	17.90	10.29478	5.75917	5.91983	peak_call/KTSminus_vs_wt_wtout_N/KTSminus_vs_wt_wtout_N_peak_635	chr3:38698030-38698361	0
chr3	51340300	51340666	367	51340469	15.59	8.51855	5.05538	4.38449	peak_call/KTSminus_vs_wt_wtout_N/KTSminus_vs_wt_wtout_N_peak_636	chr3:51340300-51340666	0
chr3	51340900	51341307	408	51340930	13.86	6.84589	4.52753	2.91560	peak_call/KTSminus_vs_wt_wtout_N/KTSminus_vs_wt_wtout_N_peak_637	chr3:51340900-51341307	1
chr3	51648321	51648696	376	51648517	21.36	14.11652	6.81487	9.34507	peak_call/KTSminus_vs_wt_wtout_N/KTSminus_vs_wt_wtout_N_peak_638	chr3:51648321-51648696	0
chr3	53247175	53247502	328	53247336	14.43	7.66850	4.70348	3.66566	peak_call/KTSminus_vs_wt_wtout_N/KTSminus_vs_wt_wtout_N_peak_639	chr3:53247175-53247502	1
chr3	53525981	53526195	215	53526081	17.32	10.29478	5.58322	5.91983	peak_call/KTSminus_vs_wt_wtout_N/KTSminus_vs_wt_wtout_N_peak_640	chr3:53525981-53526195	0
chr3	56183502	56183854	353	56183659	17.32	10.29478	5.58322	5.91983	peak_call/KTSminus_vs_wt_wtout_N/KTSminus_vs_wt_wtout_N_peak_641	chr3:56183502-56183854	1
chr3	60500187	60501723	1537	60500696	26.56	19.32022	8.39840	14.12613	peak_call/KTSminus_vs_wt_wtout_N/KTSminus_vs_wt_wtout_N_peak_642	chr3:60500187-60501723	2
chr3	65957663	65957931	269	65957798	13.86	6.84589	4.52753	2.91560	peak_call/KTSminus_vs_wt_wtout_N/KTSminus_vs_wt_wtout_N_peak_643	chr3:65957663-65957931	0
chr3	84039356	84040896	1541	84039673	23.09	16.14587	7.34271	11.20086	peak_call/KTSminus_vs_wt_wtout_N/KTSminus_vs_wt_wtout_N_peak_644	chr3:84039356-84040896	0
chr3	86920315	86921041	727	86920668	23.09	16.14587	7.34271	11.20086	peak_call/KTSminus_vs_wt_wtout_N/KTSminus_vs_wt_wtout_N_peak_645	chr3:86920315-86921041	1
chr3	88142451	88142919	469	88142631	19.05	12.16372	6.11107	7.61175	peak_call/KTSminus_vs_wt_wtout_N/KTSminus_vs_wt_wtout_N_peak_646	chr3:88142451-88142919	1
chr3	88232666	88232865	200	88232737	14.43	6.17367	3.85833	2.37154	peak_call/KTSminus_vs_wt_wtout_N/KTSminus_vs_wt_wtout_N_peak_647	chr3:88232666-88232865	0
chr3	88553328	88553843	516	88553431	15.59	8.51855	5.05538	4.38449	peak_call/KTSminus_vs_wt_wtout_N/KTSminus_vs_wt_wtout_N_peak_648	chr3:88553328-88553843	0
chr3	88635680	88636114	435	88635996	15.01	8.51855	4.87943	4.38449	peak_call/KTSminus_vs_wt_wtout_N/KTSminus_vs_wt_wtout_N_peak_649	chr3:88635680-88636114	0
chr3	88636514	88636998	485	88636689	20.21	13.13012	6.46297	8.47029	peak_call/KTSminus_vs_wt_wtout_N/KTSminus_vs_wt_wtout_N_peak_650	chr3:88636514-88636998	1
chr3	88637214	88637466	253	88637352	15.59	8.51855	5.05538	4.38449	peak_call/KTSminus_vs_wt_wtout_N/KTSminus_vs_wt_wtout_N_peak_651	chr3:88637214-88637466	0
chr3	89393864	89394458	595	89394100	16.74	9.39445	5.40727	5.13955	peak_call/KTSminus_vs_wt_wtout_N/KTSminus_vs_wt_wtout_N_peak_652	chr3:89393864-89394458	1
chr3	89714741	89715280	540	89715073	17.90	10.29478	5.75917	5.91983	peak_call/KTSminus_vs_wt_wtout_N/KTSminus_vs_wt_wtout_N_peak_653	chr3:89714741-89715280	1
chr3	90080000	90080338	339	90080027	13.86	6.84589	4.52753	2.91560	peak_call/KTSminus_vs_wt_wtout_N/KTSminus_vs_wt_wtout_N_peak_654	chr3:90080000-90080338	1
chr3	90265268	90266331	1064	90265808	22.52	15.12203	7.16676	10.28629	peak_call/KTSminus_vs_wt_wtout_N/KTSminus_vs_wt_wtout_N_peak_655	chr3:90265268-90266331	1
chr3	90432962	90433678	717	90433502	16.74	9.39445	5.40727	5.13955	peak_call/KTSminus_vs_wt_wtout_N/KTSminus_vs_wt_wtout_N_peak_656	chr3:90432962-90433678	1
chr3	90476110	90476553	444	90476265	17.32	10.29478	5.58322	5.91983	peak_call/KTSminus_vs_wt_wtout_N/KTSminus_vs_wt_wtout_N_peak_657	chr3:90476110-90476553	1
chr3	94838098	94838568	471	94838243	17.32	10.29478	5.58322	5.91983	peak_call/KTSminus_vs_wt_wtout_N/KTSminus_vs_wt_wtout_N_peak_658	chr3:94838098-94838568	0
chr3	97158151	97159465	1315	97158942	26.56	19.32022	8.39840	14.12613	peak_call/KTSminus_vs_wt_wtout_N/KTSminus_vs_wt_wtout_N_peak_659	chr3:97158151-97159465	0
chr3	98338926	98339659	734	98339509	17.32	10.29478	5.58322	5.91983	peak_call/KTSminus_vs_wt_wtout_N/KTSminus_vs_wt_wtout_N_peak_660	chr3:98338926-98339659	0
chr3	98339933	98340254	322	98340065	22.52	15.12203	7.16676	10.28629	peak_call/KTSminus_vs_wt_wtout_N/KTSminus_vs_wt_wtout_N_peak_661	chr3:98339933-98340254	1
chr3	100488645	100488927	283	100488772	13.86	6.84589	4.52753	2.91560	peak_call/KTSminus_vs_wt_wtout_N/KTSminus_vs_wt_wtout_N_peak_662	chr3:100488645-100488927	0
chr3	122482041	122482741	701	122482458	18.47	11.21826	5.93512	6.77985	peak_call/KTSminus_vs_wt_wtout_N/KTSminus_vs_wt_wtout_N_peak_663	chr3:122482041-122482741	1
chr3	122983961	122984363	403	122984287	16.17	9.39445	5.23133	5.13955	peak_call/KTSminus_vs_wt_wtout_N/KTSminus_vs_wt_wtout_N_peak_664	chr3:122983961-122984363	0
chr3	122984580	122984789	210	122984657	17.32	10.29478	5.58322	5.91983	peak_call/KTSminus_vs_wt_wtout_N/KTSminus_vs_wt_wtout_N_peak_665	chr3:122984580-122984789	0
chr3	123446785	123446984	200	123446878	16.74	9.39445	5.40727	5.13955	peak_call/KTSminus_vs_wt_wtout_N/KTSminus_vs_wt_wtout_N_peak_666	chr3:123446785-123446984	0
chr3	135437912	135438327	416	135438229	15.59	8.51855	5.05538	4.38449	peak_call/KTSminus_vs_wt_wtout_N/KTSminus_vs_wt_wtout_N_peak_667	chr3:135437912-135438327	1
chr3	136670428	136671078	651	136670983	16.74	9.39445	5.40727	5.13955	peak_call/KTSminus_vs_wt_wtout_N/KTSminus_vs_wt_wtout_N_peak_668	chr3:136670428-136671078	1
chr3	136671348	136671841	494	136671749	21.94	14.11652	6.99081	9.34507	peak_call/KTSminus_vs_wt_wtout_N/KTSminus_vs_wt_wtout_N_peak_669	chr3:136671348-136671841	0
chr3	144205382	144205790	409	144205534	16.74	9.39445	5.40727	5.13955	peak_call/KTSminus_vs_wt_wtout_N/KTSminus_vs_wt_wtout_N_peak_670	chr3:144205382-144205790	0
chr3	146404238	146404886	649	146404574	21.94	14.11652	6.99081	9.34507	peak_call/KTSminus_vs_wt_wtout_N/KTSminus_vs_wt_wtout_N_peak_671	chr3:146404238-146404886	0
chr3	152210398	152211076	679	152210746	17.32	10.29478	5.58322	5.91983	peak_call/KTSminus_vs_wt_wtout_N/KTSminus_vs_wt_wtout_N_peak_672	chr3:152210398-152211076	1
chr4	22392985	22393424	440	22393249	16.74	9.39445	5.40727	5.13955	peak_call/KTSminus_vs_wt_wtout_N/KTSminus_vs_wt_wtout_N_peak_673	chr4:22392985-22393424	1
chr4	40722153	40722936	784	40722513	19.63	12.16372	6.28702	7.61175	peak_call/KTSminus_vs_wt_wtout_N/KTSminus_vs_wt_wtout_N_peak_674	chr4:40722153-40722936	0
chr4	40971018	40971253	236	40971073	14.43	7.66850	4.70348	3.66566	peak_call/KTSminus_vs_wt_wtout_N/KTSminus_vs_wt_wtout_N_peak_675	chr4:40971018-40971253	0
chr4	42949591	42950963	1373	42950483	22.52	15.12203	7.16676	10.28629	peak_call/KTSminus_vs_wt_wtout_N/KTSminus_vs_wt_wtout_N_peak_676	chr4:42949591-42950963	2
chr4	43442831	43443154	324	43443040	16.17	9.39445	5.23133	5.13955	peak_call/KTSminus_vs_wt_wtout_N/KTSminus_vs_wt_wtout_N_peak_677	chr4:43442831-43443154	0
chr4	47091913	47092214	302	47092034	20.21	13.13012	6.46297	8.47029	peak_call/KTSminus_vs_wt_wtout_N/KTSminus_vs_wt_wtout_N_peak_678	chr4:47091913-47092214	0
chr4	56946615	56948022	1408	56947151	27.71	20.41051	8.75030	15.13628	peak_call/KTSminus_vs_wt_wtout_N/KTSminus_vs_wt_wtout_N_peak_679	chr4:56946615-56948022	1
chr4	59330134	59332078	1945	59331305	34.06	28.44049	10.68574	22.81745	peak_call/KTSminus_vs_wt_wtout_N/KTSminus_vs_wt_wtout_N_peak_680	chr4:59330134-59332078	3
chr4	59805741	59805964	224	59805832	15.59	8.51855	5.05538	4.38449	peak_call/KTSminus_vs_wt_wtout_N/KTSminus_vs_wt_wtout_N_peak_681	chr4:59805741-59805964	0
chr4	82505516	82505718	203	82505590	15.01	8.51855	4.87943	4.38449	peak_call/KTSminus_vs_wt_wtout_N/KTSminus_vs_wt_wtout_N_peak_682	chr4:82505516-82505718	0
chr4	82505991	82506656	666	82506204	21.36	14.11652	6.81487	9.34507	peak_call/KTSminus_vs_wt_wtout_N/KTSminus_vs_wt_wtout_N_peak_683	chr4:82505991-82506656	0
chr4	83323736	83324168	433	83324021	17.32	10.29478	5.58322	5.91983	peak_call/KTSminus_vs_wt_wtout_N/KTSminus_vs_wt_wtout_N_peak_684	chr4:83323736-83324168	1
chr4	83485398	83485912	515	83485826	15.59	8.51855	5.05538	4.38449	peak_call/KTSminus_vs_wt_wtout_N/KTSminus_vs_wt_wtout_N_peak_685	chr4:83485398-83485912	1
chr4	83486047	83486479	433	83486171	17.32	8.44714	4.58000	4.38449	peak_call/KTSminus_vs_wt_wtout_N/KTSminus_vs_wt_wtout_N_peak_686	chr4:83486047-83486479	0
chr4	84674994	84675258	265	84675118	16.17	9.39445	5.23133	5.13955	peak_call/KTSminus_vs_wt_wtout_N/KTSminus_vs_wt_wtout_N_peak_687	chr4:84674994-84675258	1
chr4	86748302	86749092	791	86748458	17.32	10.29478	5.58322	5.91983	peak_call/KTSminus_vs_wt_wtout_N/KTSminus_vs_wt_wtout_N_peak_688	chr4:86748302-86749092	0
chr4	95160787	95161137	351	95160820	15.59	6.90630	4.14700	2.97269	peak_call/KTSminus_vs_wt_wtout_N/KTSminus_vs_wt_wtout_N_peak_689	chr4:95160787-95161137	0
chr4	95161240	95161850	611	95161372	19.63	12.16372	6.28702	7.61175	peak_call/KTSminus_vs_wt_wtout_N/KTSminus_vs_wt_wtout_N_peak_690	chr4:95161240-95161850	0
chr4	97774956	97775441	486	97775077	21.94	14.11652	6.99081	9.34507	peak_call/KTSminus_vs_wt_wtout_N/KTSminus_vs_wt_wtout_N_peak_691	chr4:97774956-97775441	1
chr4	97776652	97777405	754	97777037	22.52	15.12203	7.16676	10.28629	peak_call/KTSminus_vs_wt_wtout_N/KTSminus_vs_wt_wtout_N_peak_692	chr4:97776652-97777405	1
chr4	97778154	97778428	275	97778262	13.86	6.84589	4.52753	2.91560	peak_call/KTSminus_vs_wt_wtout_N/KTSminus_vs_wt_wtout_N_peak_693	chr4:97778154-97778428	0
chr4	98923995	98924271	277	98924144	16.17	9.39445	5.23133	5.13955	peak_call/KTSminus_vs_wt_wtout_N/KTSminus_vs_wt_wtout_N_peak_694	chr4:98923995-98924271	1
chr4	102758989	102759618	630	102759446	19.05	12.16372	6.11107	7.61175	peak_call/KTSminus_vs_wt_wtout_N/KTSminus_vs_wt_wtout_N_peak_695	chr4:102758989-102759618	1
chr4	107801691	107802096	406	107801845	19.05	12.16372	6.11107	7.61175	peak_call/KTSminus_vs_wt_wtout_N/KTSminus_vs_wt_wtout_N_peak_696	chr4:107801691-107802096	0
chr4	107802206	107802454	249	107802332	19.05	12.16372	6.11107	7.61175	peak_call/KTSminus_vs_wt_wtout_N/KTSminus_vs_wt_wtout_N_peak_697	chr4:107802206-107802454	0
chr4	109676648	109676970	323	109676819	15.01	8.51855	4.87943	4.38449	peak_call/KTSminus_vs_wt_wtout_N/KTSminus_vs_wt_wtout_N_peak_698	chr4:109676648-109676970	0
chr4	119109022	119109346	325	119109256	19.63	12.16372	6.28702	7.61175	peak_call/KTSminus_vs_wt_wtout_N/KTSminus_vs_wt_wtout_N_peak_699	chr4:119109022-119109346	1
chr4	133813064	133813613	550	133813152	16.74	9.39445	5.40727	5.13955	peak_call/KTSminus_vs_wt_wtout_N/KTSminus_vs_wt_wtout_N_peak_700	chr4:133813064-133813613	0
chr4	135855820	135857332	1513	135856570	25.98	18.24561	8.22246	13.10324	peak_call/KTSminus_vs_wt_wtout_N/KTSminus_vs_wt_wtout_N_peak_701	chr4:135855820-135857332	3
chr4	140701092	140703290	2199	140702275	31.18	24.91829	9.80599	19.43482	peak_call/KTSminus_vs_wt_wtout_N/KTSminus_vs_wt_wtout_N_peak_702	chr4:140701092-140703290	2
chr4	140790030	140790239	210	140790137	15.01	6.33125	3.70617	2.52753	peak_call/KTSminus_vs_wt_wtout_N/KTSminus_vs_wt_wtout_N_peak_703	chr4:140790030-140790239	2
chr4	141139302	141140098	797	141139671	19.63	9.78876	5.00712	5.53003	peak_call/KTSminus_vs_wt_wtout_N/KTSminus_vs_wt_wtout_N_peak_704	chr4:141139302-141140098	0
chr4	141242558	141242796	239	141242600	16.17	5.94583	3.43307	2.25278	peak_call/KTSminus_vs_wt_wtout_N/KTSminus_vs_wt_wtout_N_peak_705	chr4:141242558-141242796	0
chr4	141334722	141335017	296	141334942	17.32	9.09887	4.92473	4.95932	peak_call/KTSminus_vs_wt_wtout_N/KTSminus_vs_wt_wtout_N_peak_706	chr4:141334722-141335017	0
chr4	141444322	141445304	983	141444786	24.83	12.73037	5.58990	8.17249	peak_call/KTSminus_vs_wt_wtout_N/KTSminus_vs_wt_wtout_N_peak_707	chr4:141444322-141445304	1
chr4	141536626	141537020	395	141536854	16.17	7.54274	4.22791	3.60447	peak_call/KTSminus_vs_wt_wtout_N/KTSminus_vs_wt_wtout_N_peak_708	chr4:141536626-141537020	0
chr4	141537211	141539428	2218	141538448	32.33	21.94491	8.08997	16.59756	peak_call/KTSminus_vs_wt_wtout_N/KTSminus_vs_wt_wtout_N_peak_709	chr4:141537211-141539428	1
chr4	141544838	141545441	604	141545218	27.71	15.53303	6.29649	10.68977	peak_call/KTSminus_vs_wt_wtout_N/KTSminus_vs_wt_wtout_N_peak_710	chr4:141544838-141545441	0
chr4	141545520	141547568	2049	141546749	50.81	38.89878	11.06952	32.68130	peak_call/KTSminus_vs_wt_wtout_N/KTSminus_vs_wt_wtout_N_peak_711	chr4:141545520-141547568	1
chr4	141547663	141547971	309	141547710	17.32	5.26630	3.05333	1.62724	peak_call/KTSminus_vs_wt_wtout_N/KTSminus_vs_wt_wtout_N_peak_712	chr4:141547663-141547971	0
chr4	141561416	141561722	307	141561591	15.59	8.51855	5.05538	4.38449	peak_call/KTSminus_vs_wt_wtout_N/KTSminus_vs_wt_wtout_N_peak_713	chr4:141561416-141561722	0
chr4	150212887	150213167	281	150213144	13.86	6.84589	4.52753	2.91560	peak_call/KTSminus_vs_wt_wtout_N/KTSminus_vs_wt_wtout_N_peak_714	chr4:150212887-150213167	0
chr4	151862109	151862584	476	151862459	16.74	9.39445	5.40727	5.13955	peak_call/KTSminus_vs_wt_wtout_N/KTSminus_vs_wt_wtout_N_peak_715	chr4:151862109-151862584	0
chr4	151995258	151997038	1781	151996845	21.94	14.11652	6.99081	9.34507	peak_call/KTSminus_vs_wt_wtout_N/KTSminus_vs_wt_wtout_N_peak_716	chr4:151995258-151997038	3
chr4	152009369	152009785	417	152009643	17.32	10.29478	5.58322	5.91983	peak_call/KTSminus_vs_wt_wtout_N/KTSminus_vs_wt_wtout_N_peak_717	chr4:152009369-152009785	0
chr4	155249706	155250367	662	155249966	22.52	15.12203	7.16676	10.28629	peak_call/KTSminus_vs_wt_wtout_N/KTSminus_vs_wt_wtout_N_peak_718	chr4:155249706-155250367	1
chr5	3343596	3343980	385	3343841	17.32	10.29478	5.58322	5.91983	peak_call/KTSminus_vs_wt_wtout_N/KTSminus_vs_wt_wtout_N_peak_719	chr5:3343596-3343980	1
chr5	21055285	21055937	653	21055719	23.09	16.14587	7.34271	11.20086	peak_call/KTSminus_vs_wt_wtout_N/KTSminus_vs_wt_wtout_N_peak_720	chr5:21055285-21055937	0
chr5	21056099	21057194	1096	21056320	24.83	17.18729	7.87056	12.13940	peak_call/KTSminus_vs_wt_wtout_N/KTSminus_vs_wt_wtout_N_peak_721	chr5:21056099-21057194	0
chr5	23433049	23433426	378	23433186	15.59	8.51855	5.05538	4.38449	peak_call/KTSminus_vs_wt_wtout_N/KTSminus_vs_wt_wtout_N_peak_722	chr5:23433049-23433426	0
chr5	24319872	24320894	1023	24320435	20.78	13.13012	6.63892	8.47029	peak_call/KTSminus_vs_wt_wtout_N/KTSminus_vs_wt_wtout_N_peak_723	chr5:24319872-24320894	3
chr5	24750789	24751196	408	24750852	16.74	9.39445	5.40727	5.13955	peak_call/KTSminus_vs_wt_wtout_N/KTSminus_vs_wt_wtout_N_peak_724	chr5:24750789-24751196	1
chr5	24842006	24842287	282	24842114	16.17	9.39445	5.23133	5.13955	peak_call/KTSminus_vs_wt_wtout_N/KTSminus_vs_wt_wtout_N_peak_725	chr5:24842006-24842287	0
chr5	24842493	24843253	761	24842917	19.63	12.16372	6.28702	7.61175	peak_call/KTSminus_vs_wt_wtout_N/KTSminus_vs_wt_wtout_N_peak_726	chr5:24842493-24843253	0
chr5	24843437	24843724	288	24843563	14.43	7.66850	4.70348	3.66566	peak_call/KTSminus_vs_wt_wtout_N/KTSminus_vs_wt_wtout_N_peak_727	chr5:24843437-24843724	0
chr5	25498723	25500443	1721	25499566	30.02	23.77031	9.45410	18.33617	peak_call/KTSminus_vs_wt_wtout_N/KTSminus_vs_wt_wtout_N_peak_728	chr5:25498723-25500443	2
chr5	30768776	30768986	211	30768880	16.74	9.39445	5.40727	5.13955	peak_call/KTSminus_vs_wt_wtout_N/KTSminus_vs_wt_wtout_N_peak_729	chr5:30768776-30768986	0
chr5	32135215	32136989	1775	32136202	28.29	21.51596	8.92625	16.17330	peak_call/KTSminus_vs_wt_wtout_N/KTSminus_vs_wt_wtout_N_peak_730	chr5:32135215-32136989	1
chr5	32853895	32854197	303	32854044	17.90	10.29478	5.75917	5.91983	peak_call/KTSminus_vs_wt_wtout_N/KTSminus_vs_wt_wtout_N_peak_731	chr5:32853895-32854197	0
chr5	33820963	33821232	270	33821112	16.17	9.39445	5.23133	5.13955	peak_call/KTSminus_vs_wt_wtout_N/KTSminus_vs_wt_wtout_N_peak_732	chr5:33820963-33821232	0
chr5	35530574	35530782	209	35530698	16.17	9.39445	5.23133	5.13955	peak_call/KTSminus_vs_wt_wtout_N/KTSminus_vs_wt_wtout_N_peak_733	chr5:35530574-35530782	0
chr5	44226253	44227333	1081	44226591	24.25	17.18729	7.69461	12.13940	peak_call/KTSminus_vs_wt_wtout_N/KTSminus_vs_wt_wtout_N_peak_734	chr5:44226253-44227333	1
chr5	65492392	65494070	1679	65493011	32.91	26.07957	10.33384	20.55192	peak_call/KTSminus_vs_wt_wtout_N/KTSminus_vs_wt_wtout_N_peak_735	chr5:65492392-65494070	1
chr5	72914159	72914536	378	72914198	13.28	6.84589	4.35158	2.91560	peak_call/KTSminus_vs_wt_wtout_N/KTSminus_vs_wt_wtout_N_peak_736	chr5:72914159-72914536	0
chr5	74138644	74139143	500	74139031	17.32	10.29478	5.58322	5.91983	peak_call/KTSminus_vs_wt_wtout_N/KTSminus_vs_wt_wtout_N_peak_737	chr5:74138644-74139143	1
chr5	77266020	77266395	376	77266100	13.28	6.84589	4.35158	2.91560	peak_call/KTSminus_vs_wt_wtout_N/KTSminus_vs_wt_wtout_N_peak_738	chr5:77266020-77266395	0
chr5	110107764	110108204	441	110107888	15.01	8.51855	4.87943	4.38449	peak_call/KTSminus_vs_wt_wtout_N/KTSminus_vs_wt_wtout_N_peak_739	chr5:110107764-110108204	0
chr5	113908506	113908750	245	113908686	13.28	6.84589	4.35158	2.91560	peak_call/KTSminus_vs_wt_wtout_N/KTSminus_vs_wt_wtout_N_peak_740	chr5:113908506-113908750	1
chr5	114130500	114131508	1009	114131049	17.90	10.29478	5.75917	5.91983	peak_call/KTSminus_vs_wt_wtout_N/KTSminus_vs_wt_wtout_N_peak_741	chr5:114130500-114131508	0
chr5	115299738	115300139	402	115300004	13.86	6.84589	4.52753	2.91560	peak_call/KTSminus_vs_wt_wtout_N/KTSminus_vs_wt_wtout_N_peak_742	chr5:115299738-115300139	0
chr5	115326702	115327471	770	115327229	23.67	16.14587	7.51866	11.20086	peak_call/KTSminus_vs_wt_wtout_N/KTSminus_vs_wt_wtout_N_peak_743	chr5:115326702-115327471	1
chr5	117357230	117358118	889	117357653	23.09	16.14587	7.34271	11.20086	peak_call/KTSminus_vs_wt_wtout_N/KTSminus_vs_wt_wtout_N_peak_744	chr5:117357230-117358118	0
chr5	117358676	117358928	253	117358750	14.43	7.66850	4.70348	3.66566	peak_call/KTSminus_vs_wt_wtout_N/KTSminus_vs_wt_wtout_N_peak_745	chr5:117358676-117358928	0
chr5	117388272	117388879	608	117388789	16.74	9.39445	5.40727	5.13955	peak_call/KTSminus_vs_wt_wtout_N/KTSminus_vs_wt_wtout_N_peak_746	chr5:117388272-117388879	1
chr5	120648267	120649003	737	120648741	19.63	12.16372	6.28702	7.61175	peak_call/KTSminus_vs_wt_wtout_N/KTSminus_vs_wt_wtout_N_peak_747	chr5:120648267-120649003	2
chr5	121710783	121711030	248	121710965	14.43	7.66850	4.70348	3.66566	peak_call/KTSminus_vs_wt_wtout_N/KTSminus_vs_wt_wtout_N_peak_748	chr5:121710783-121711030	0
chr5	121711576	121712796	1221	121712058	21.36	14.11652	6.81487	9.34507	peak_call/KTSminus_vs_wt_wtout_N/KTSminus_vs_wt_wtout_N_peak_749	chr5:121711576-121712796	2
chr5	122644103	122644477	375	122644293	13.28	6.84589	4.35158	2.91560	peak_call/KTSminus_vs_wt_wtout_N/KTSminus_vs_wt_wtout_N_peak_750	chr5:122644103-122644477	0
chr5	123523560	123524157	598	123524018	19.63	12.16372	6.28702	7.61175	peak_call/KTSminus_vs_wt_wtout_N/KTSminus_vs_wt_wtout_N_peak_751	chr5:123523560-123524157	1
chr5	123609842	123610074	233	123609911	15.59	8.51855	5.05538	4.38449	peak_call/KTSminus_vs_wt_wtout_N/KTSminus_vs_wt_wtout_N_peak_752	chr5:123609842-123610074	1
chr5	124249605	124250494	890	124249773	17.90	10.29478	5.75917	5.91983	peak_call/KTSminus_vs_wt_wtout_N/KTSminus_vs_wt_wtout_N_peak_753	chr5:124249605-124250494	0
chr5	125177830	125178105	276	125178010	14.43	7.66850	4.70348	3.66566	peak_call/KTSminus_vs_wt_wtout_N/KTSminus_vs_wt_wtout_N_peak_754	chr5:125177830-125178105	0
chr5	129584031	129584231	201	129584077	13.86	6.84589	4.52753	2.91560	peak_call/KTSminus_vs_wt_wtout_N/KTSminus_vs_wt_wtout_N_peak_755	chr5:129584031-129584231	0
chr5	136638068	136638342	275	136638234	17.32	8.44714	4.58000	4.38449	peak_call/KTSminus_vs_wt_wtout_N/KTSminus_vs_wt_wtout_N_peak_756	chr5:136638068-136638342	1
chr5	142463611	142463927	317	142463688	16.17	9.39445	5.23133	5.13955	peak_call/KTSminus_vs_wt_wtout_N/KTSminus_vs_wt_wtout_N_peak_757	chr5:142463611-142463927	1
chr5	142817056	142817352	297	142817220	15.01	8.51855	4.87943	4.38449	peak_call/KTSminus_vs_wt_wtout_N/KTSminus_vs_wt_wtout_N_peak_758	chr5:142817056-142817352	0
chr5	142820090	142820451	362	142820241	16.17	9.39445	5.23133	5.13955	peak_call/KTSminus_vs_wt_wtout_N/KTSminus_vs_wt_wtout_N_peak_759	chr5:142820090-142820451	0
chr5	142822785	142823019	235	142822859	15.59	8.51855	5.05538	4.38449	peak_call/KTSminus_vs_wt_wtout_N/KTSminus_vs_wt_wtout_N_peak_760	chr5:142822785-142823019	0
chr5	146260886	146261440	555	146261174	106.81	21.02378	2.91369	15.74195	peak_call/KTSminus_vs_wt_wtout_N/KTSminus_vs_wt_wtout_N_peak_761	chr5:146260886-146261440	0
chr5	147859858	147861115	1258	147860454	32.33	26.07957	10.15789	20.55192	peak_call/KTSminus_vs_wt_wtout_N/KTSminus_vs_wt_wtout_N_peak_762	chr5:147859858-147861115	1
chr5	149052556	149052767	212	149052686	16.17	9.39445	5.23133	5.13955	peak_call/KTSminus_vs_wt_wtout_N/KTSminus_vs_wt_wtout_N_peak_763	chr5:149052556-149052767	0
chr6	4600712	4601325	614	4601134	20.78	12.92248	6.52216	8.36124	peak_call/KTSminus_vs_wt_wtout_N/KTSminus_vs_wt_wtout_N_peak_764	chr6:4600712-4601325	0
chr6	4601529	4601812	284	4601687	17.32	10.23848	5.55151	5.91983	peak_call/KTSminus_vs_wt_wtout_N/KTSminus_vs_wt_wtout_N_peak_765	chr6:4601529-4601812	0
chr6	4746585	4748030	1446	4747028	31.75	21.75595	8.35544	16.41082	peak_call/KTSminus_vs_wt_wtout_N/KTSminus_vs_wt_wtout_N_peak_766	chr6:4746585-4748030	1
chr6	4902846	4903049	204	4903024	13.28	6.33640	4.05644	2.53244	peak_call/KTSminus_vs_wt_wtout_N/KTSminus_vs_wt_wtout_N_peak_767	chr6:4902846-4903049	0
chr6	4903918	4904117	200	4903922	12.12	5.58563	3.72841	1.91598	peak_call/KTSminus_vs_wt_wtout_N/KTSminus_vs_wt_wtout_N_peak_768	chr6:4903918-4904117	0
chr6	8209335	8209681	347	8209531	16.74	7.50276	4.34869	3.56473	peak_call/KTSminus_vs_wt_wtout_N/KTSminus_vs_wt_wtout_N_peak_769	chr6:8209335-8209681	0
chr6	8777869	8778069	201	8777967	12.70	6.05255	4.17563	2.25278	peak_call/KTSminus_vs_wt_wtout_N/KTSminus_vs_wt_wtout_N_peak_770	chr6:8777869-8778069	0
chr6	13069361	13070269	909	13069952	28.29	20.54713	8.41647	15.27130	peak_call/KTSminus_vs_wt_wtout_N/KTSminus_vs_wt_wtout_N_peak_771	chr6:13069361-13070269	1
chr6	13601496	13602026	531	13601834	15.01	8.51855	4.87943	4.38449	peak_call/KTSminus_vs_wt_wtout_N/KTSminus_vs_wt_wtout_N_peak_772	chr6:13601496-13602026	1
chr6	13677496	13678430	935	13678259	23.67	15.98643	7.43092	11.13808	peak_call/KTSminus_vs_wt_wtout_N/KTSminus_vs_wt_wtout_N_peak_773	chr6:13677496-13678430	0
chr6	17693886	17694341	456	17694193	18.47	9.25272	4.86867	5.11101	peak_call/KTSminus_vs_wt_wtout_N/KTSminus_vs_wt_wtout_N_peak_774	chr6:17693886-17694341	0
chr6	17694434	17694808	375	17694650	13.86	6.84589	4.52753	2.91560	peak_call/KTSminus_vs_wt_wtout_N/KTSminus_vs_wt_wtout_N_peak_775	chr6:17694434-17694808	0
chr6	22355212	22356365	1154	22356187	42.72	28.58845	8.74453	22.96070	peak_call/KTSminus_vs_wt_wtout_N/KTSminus_vs_wt_wtout_N_peak_776	chr6:22355212-22356365	1
chr6	22356542	22357171	630	22356720	34.06	26.80566	9.84906	21.26032	peak_call/KTSminus_vs_wt_wtout_N/KTSminus_vs_wt_wtout_N_peak_777	chr6:22356542-22357171	0
chr6	24664102	24666038	1937	24665233	26.56	18.51029	7.96455	13.36223	peak_call/KTSminus_vs_wt_wtout_N/KTSminus_vs_wt_wtout_N_peak_778	chr6:24664102-24666038	0
chr6	28423295	28423610	316	28423456	16.74	9.39445	5.40727	5.13955	peak_call/KTSminus_vs_wt_wtout_N/KTSminus_vs_wt_wtout_N_peak_779	chr6:28423295-28423610	0
chr6	28423696	28424044	349	28423857	16.17	9.39445	5.23133	5.13955	peak_call/KTSminus_vs_wt_wtout_N/KTSminus_vs_wt_wtout_N_peak_780	chr6:28423696-28424044	0
chr6	29212234	29212439	206	29212354	13.86	6.80366	4.50182	2.91560	peak_call/KTSminus_vs_wt_wtout_N/KTSminus_vs_wt_wtout_N_peak_781	chr6:29212234-29212439	0
chr6	29215649	29216394	746	29216057	20.21	13.13012	6.46297	8.47029	peak_call/KTSminus_vs_wt_wtout_N/KTSminus_vs_wt_wtout_N_peak_782	chr6:29215649-29216394	1
chr6	29396443	29396642	200	29396485	13.86	5.63445	3.80923	1.96439	peak_call/KTSminus_vs_wt_wtout_N/KTSminus_vs_wt_wtout_N_peak_783	chr6:29396443-29396642	0
chr6	29693517	29693721	205	29693567	16.17	7.42373	4.16634	3.48622	peak_call/KTSminus_vs_wt_wtout_N/KTSminus_vs_wt_wtout_N_peak_784	chr6:29693517-29693721	0
chr6	29694141	29694559	419	29694398	16.17	7.83165	4.37891	3.82707	peak_call/KTSminus_vs_wt_wtout_N/KTSminus_vs_wt_wtout_N_peak_785	chr6:29694141-29694559	0
chr6	29735421	29735703	283	29735579	18.47	11.21826	5.93512	6.77985	peak_call/KTSminus_vs_wt_wtout_N/KTSminus_vs_wt_wtout_N_peak_786	chr6:29735421-29735703	0
chr6	29735982	29736259	278	29736201	15.01	8.51855	4.87943	4.38449	peak_call/KTSminus_vs_wt_wtout_N/KTSminus_vs_wt_wtout_N_peak_787	chr6:29735982-29736259	0
chr6	29768038	29768248	211	29768176	14.43	7.24914	4.46050	3.31315	peak_call/KTSminus_vs_wt_wtout_N/KTSminus_vs_wt_wtout_N_peak_788	chr6:29768038-29768248	0
chr6	29768560	29768791	232	29768684	19.63	11.39738	5.86061	6.95742	peak_call/KTSminus_vs_wt_wtout_N/KTSminus_vs_wt_wtout_N_peak_789	chr6:29768560-29768791	0
chr6	30047512	30048114	603	30047960	17.32	10.29478	5.58322	5.91983	peak_call/KTSminus_vs_wt_wtout_N/KTSminus_vs_wt_wtout_N_peak_790	chr6:30047512-30048114	0
chr6	30048438	30048637	200	30048550	18.47	11.21826	5.93512	6.77985	peak_call/KTSminus_vs_wt_wtout_N/KTSminus_vs_wt_wtout_N_peak_791	chr6:30048438-30048637	0
chr6	31215798	31216043	246	31215962	14.43	7.66850	4.70348	3.66566	peak_call/KTSminus_vs_wt_wtout_N/KTSminus_vs_wt_wtout_N_peak_792	chr6:31215798-31216043	0
chr6	31216243	31216919	677	31216667	19.05	12.16372	6.11107	7.61175	peak_call/KTSminus_vs_wt_wtout_N/KTSminus_vs_wt_wtout_N_peak_793	chr6:31216243-31216919	0
chr6	31399032	31399307	276	31399143	16.17	9.39445	5.23133	5.13955	peak_call/KTSminus_vs_wt_wtout_N/KTSminus_vs_wt_wtout_N_peak_794	chr6:31399032-31399307	1
chr6	31804798	31805008	211	31804870	19.63	10.08017	5.15733	5.81663	peak_call/KTSminus_vs_wt_wtout_N/KTSminus_vs_wt_wtout_N_peak_795	chr6:31804798-31805008	0
chr6	34922328	34922767	440	34922666	16.17	9.28589	5.17028	5.13955	peak_call/KTSminus_vs_wt_wtout_N/KTSminus_vs_wt_wtout_N_peak_796	chr6:34922328-34922767	1
chr6	35133763	35134250	488	35134131	15.01	8.16452	4.68148	4.15709	peak_call/KTSminus_vs_wt_wtout_N/KTSminus_vs_wt_wtout_N_peak_797	chr6:35133763-35134250	0
chr6	37430352	37430823	472	37430425	14.43	7.66850	4.70348	3.66566	peak_call/KTSminus_vs_wt_wtout_N/KTSminus_vs_wt_wtout_N_peak_798	chr6:37430352-37430823	0
chr6	37431169	37431478	310	37431323	16.17	9.39445	5.23133	5.13955	peak_call/KTSminus_vs_wt_wtout_N/KTSminus_vs_wt_wtout_N_peak_799	chr6:37431169-37431478	0
chr6	37463857	37464056	200	37464015	15.59	7.30485	4.36526	3.36815	peak_call/KTSminus_vs_wt_wtout_N/KTSminus_vs_wt_wtout_N_peak_800	chr6:37463857-37464056	0
chr6	37870645	37870916	272	37870747	16.74	8.55856	4.92852	4.42401	peak_call/KTSminus_vs_wt_wtout_N/KTSminus_vs_wt_wtout_N_peak_801	chr6:37870645-37870916	0
chr6	38253358	38253634	277	38253518	16.17	7.74745	4.33468	3.74365	peak_call/KTSminus_vs_wt_wtout_N/KTSminus_vs_wt_wtout_N_peak_802	chr6:38253358-38253634	0
chr6	38253943	38254960	1018	38254461	23.67	13.77515	6.26159	9.10784	peak_call/KTSminus_vs_wt_wtout_N/KTSminus_vs_wt_wtout_N_peak_803	chr6:38253943-38254960	0
chr6	38432932	38434221	1290	38433358	27.71	20.41051	8.75030	15.13628	peak_call/KTSminus_vs_wt_wtout_N/KTSminus_vs_wt_wtout_N_peak_804	chr6:38432932-38434221	2
chr6	38434371	38434856	486	38434715	16.17	9.39445	5.23133	5.13955	peak_call/KTSminus_vs_wt_wtout_N/KTSminus_vs_wt_wtout_N_peak_805	chr6:38434371-38434856	0
chr6	38550164	38551551	1388	38550749	39.26	34.55058	12.26928	28.58462	peak_call/KTSminus_vs_wt_wtout_N/KTSminus_vs_wt_wtout_N_peak_806	chr6:38550164-38551551	1
chr6	38551827	38552026	200	38551837	13.28	6.84589	4.35158	2.91560	peak_call/KTSminus_vs_wt_wtout_N/KTSminus_vs_wt_wtout_N_peak_807	chr6:38551827-38552026	1
chr6	38875789	38876726	938	38876297	21.36	13.89790	6.69501	9.22859	peak_call/KTSminus_vs_wt_wtout_N/KTSminus_vs_wt_wtout_N_peak_808	chr6:38875789-38876726	0
chr6	39205309	39207069	1761	39206800	19.05	12.16372	6.11107	7.61175	peak_call/KTSminus_vs_wt_wtout_N/KTSminus_vs_wt_wtout_N_peak_809	chr6:39205309-39207069	1
chr6	39543597	39543810	214	39543623	12.70	6.05255	4.17563	2.25278	peak_call/KTSminus_vs_wt_wtout_N/KTSminus_vs_wt_wtout_N_peak_810	chr6:39543597-39543810	0
chr6	39809882	39810717	836	39810506	27.71	19.03894	8.02011	13.88397	peak_call/KTSminus_vs_wt_wtout_N/KTSminus_vs_wt_wtout_N_peak_811	chr6:39809882-39810717	0
chr6	39810840	39811469	630	39811070	20.78	12.19369	6.11910	7.64139	peak_call/KTSminus_vs_wt_wtout_N/KTSminus_vs_wt_wtout_N_peak_812	chr6:39810840-39811469	0
chr6	42264419	42265640	1222	42265132	24.83	16.44264	7.46397	11.49226	peak_call/KTSminus_vs_wt_wtout_N/KTSminus_vs_wt_wtout_N_peak_813	chr6:42264419-42265640	0
chr6	42349474	42349939	466	42349792	17.90	10.29478	5.75917	5.91983	peak_call/KTSminus_vs_wt_wtout_N/KTSminus_vs_wt_wtout_N_peak_814	chr6:42349474-42349939	0
chr6	47453964	47454266	303	47454098	15.01	8.51855	4.87943	4.38449	peak_call/KTSminus_vs_wt_wtout_N/KTSminus_vs_wt_wtout_N_peak_815	chr6:47453964-47454266	1
chr6	47454352	47454823	472	47454535	17.32	10.29478	5.58322	5.91983	peak_call/KTSminus_vs_wt_wtout_N/KTSminus_vs_wt_wtout_N_peak_816	chr6:47454352-47454823	0
chr6	47812803	47814696	1894	47813696	35.79	29.63941	11.21358	23.95032	peak_call/KTSminus_vs_wt_wtout_N/KTSminus_vs_wt_wtout_N_peak_817	chr6:47812803-47814696	0
chr6	47830360	47830593	234	47830387	15.01	8.51855	4.87943	4.38449	peak_call/KTSminus_vs_wt_wtout_N/KTSminus_vs_wt_wtout_N_peak_818	chr6:47830360-47830593	0
chr6	48445265	48445759	495	48445591	19.05	11.15881	5.57000	6.77379	peak_call/KTSminus_vs_wt_wtout_N/KTSminus_vs_wt_wtout_N_peak_819	chr6:48445265-48445759	0
chr6	48593288	48594106	819	48593907	30.60	23.77031	9.63004	18.33617	peak_call/KTSminus_vs_wt_wtout_N/KTSminus_vs_wt_wtout_N_peak_820	chr6:48593288-48594106	0
chr6	49215257	49215470	214	49215397	19.63	8.17034	4.21007	4.16285	peak_call/KTSminus_vs_wt_wtout_N/KTSminus_vs_wt_wtout_N_peak_821	chr6:49215257-49215470	1
chr6	49216205	49216462	258	49216389	20.21	7.09102	3.53444	3.15588	peak_call/KTSminus_vs_wt_wtout_N/KTSminus_vs_wt_wtout_N_peak_822	chr6:49216205-49216462	0
chr6	50110131	50110844	714	50110311	19.05	12.03338	6.03976	7.58335	peak_call/KTSminus_vs_wt_wtout_N/KTSminus_vs_wt_wtout_N_peak_823	chr6:50110131-50110844	1
chr6	51469455	51472087	2633	51470870	32.33	26.07957	10.15789	20.55192	peak_call/KTSminus_vs_wt_wtout_N/KTSminus_vs_wt_wtout_N_peak_824	chr6:51469455-51472087	0
chr6	51905862	51906204	343	51906100	15.59	7.02243	4.21015	3.08793	peak_call/KTSminus_vs_wt_wtout_N/KTSminus_vs_wt_wtout_N_peak_825	chr6:51905862-51906204	1
chr6	52159553	52159983	431	52159724	15.59	8.51855	5.05538	4.38449	peak_call/KTSminus_vs_wt_wtout_N/KTSminus_vs_wt_wtout_N_peak_826	chr6:52159553-52159983	0
chr6	52160637	52161016	380	52160968	15.01	8.51855	4.87943	4.38449	peak_call/KTSminus_vs_wt_wtout_N/KTSminus_vs_wt_wtout_N_peak_827	chr6:52160637-52161016	0
chr6	52175591	52175852	262	52175677	17.32	9.94664	5.38824	5.68598	peak_call/KTSminus_vs_wt_wtout_N/KTSminus_vs_wt_wtout_N_peak_828	chr6:52175591-52175852	0
chr6	52640178	52640972	795	52640447	22.52	13.10336	6.09223	8.47029	peak_call/KTSminus_vs_wt_wtout_N/KTSminus_vs_wt_wtout_N_peak_829	chr6:52640178-52640972	1
chr6	53067206	53068669	1464	53067936	24.25	13.71815	5.92676	9.05170	peak_call/KTSminus_vs_wt_wtout_N/KTSminus_vs_wt_wtout_N_peak_830	chr6:53067206-53068669	2
chr6	54816396	54817172	777	54816783	17.90	10.29478	5.75917	5.91983	peak_call/KTSminus_vs_wt_wtout_N/KTSminus_vs_wt_wtout_N_peak_831	chr6:54816396-54817172	1
chr6	54817313	54817546	234	54817504	15.01	8.51855	4.87943	4.38449	peak_call/KTSminus_vs_wt_wtout_N/KTSminus_vs_wt_wtout_N_peak_832	chr6:54817313-54817546	0
chr6	56686173	56686872	700	56686699	23.09	15.98643	7.25703	11.13808	peak_call/KTSminus_vs_wt_wtout_N/KTSminus_vs_wt_wtout_N_peak_833	chr6:56686173-56686872	1
chr6	65792429	65792629	201	65792470	15.01	8.51855	4.87943	4.38449	peak_call/KTSminus_vs_wt_wtout_N/KTSminus_vs_wt_wtout_N_peak_834	chr6:65792429-65792629	0
chr6	65793385	65793604	220	65793434	13.86	6.84589	4.52753	2.91560	peak_call/KTSminus_vs_wt_wtout_N/KTSminus_vs_wt_wtout_N_peak_835	chr6:65793385-65793604	0
chr6	66895888	66896802	915	66896406	21.36	13.97164	6.73534	9.30128	peak_call/KTSminus_vs_wt_wtout_N/KTSminus_vs_wt_wtout_N_peak_836	chr6:66895888-66896802	0
chr6	71631655	71632363	709	71632171	20.78	13.13012	6.63892	8.47029	peak_call/KTSminus_vs_wt_wtout_N/KTSminus_vs_wt_wtout_N_peak_837	chr6:71631655-71632363	0
chr6	71632478	71634571	2094	71633294	43.30	39.63309	13.50092	33.34000	peak_call/KTSminus_vs_wt_wtout_N/KTSminus_vs_wt_wtout_N_peak_838	chr6:71632478-71634571	1
chr6	71908854	71909073	220	71908993	20.21	13.13012	6.46297	8.47029	peak_call/KTSminus_vs_wt_wtout_N/KTSminus_vs_wt_wtout_N_peak_839	chr6:71908854-71909073	0
chr6	72096815	72098619	1805	72097606	31.75	24.91829	9.98194	19.43482	peak_call/KTSminus_vs_wt_wtout_N/KTSminus_vs_wt_wtout_N_peak_840	chr6:72096815-72098619	0
chr6	72390067	72390321	255	72390229	14.43	6.17367	3.85833	2.37154	peak_call/KTSminus_vs_wt_wtout_N/KTSminus_vs_wt_wtout_N_peak_841	chr6:72390067-72390321	0
chr6	72898972	72899233	262	72899123	17.32	8.44714	4.58000	4.38449	peak_call/KTSminus_vs_wt_wtout_N/KTSminus_vs_wt_wtout_N_peak_842	chr6:72898972-72899233	0
chr6	72899353	72899851	499	72899576	18.47	11.21826	5.93512	6.77985	peak_call/KTSminus_vs_wt_wtout_N/KTSminus_vs_wt_wtout_N_peak_843	chr6:72899353-72899851	0
chr6	72900009	72900305	297	72900149	17.90	10.29478	5.75917	5.91983	peak_call/KTSminus_vs_wt_wtout_N/KTSminus_vs_wt_wtout_N_peak_844	chr6:72900009-72900305	0
chr6	81965387	81965991	605	81965826	30.60	20.38453	7.89967	15.13628	peak_call/KTSminus_vs_wt_wtout_N/KTSminus_vs_wt_wtout_N_peak_845	chr6:81965387-81965991	1
chr6	82771999	82773529	1531	82772559	24.83	17.18729	7.87056	12.13940	peak_call/KTSminus_vs_wt_wtout_N/KTSminus_vs_wt_wtout_N_peak_846	chr6:82771999-82773529	0
chr6	83033395	83034537	1143	83033943	20.21	13.13012	6.46297	8.47029	peak_call/KTSminus_vs_wt_wtout_N/KTSminus_vs_wt_wtout_N_peak_847	chr6:83033395-83034537	0
chr6	83325463	83325679	217	83325554	15.01	7.47392	4.30394	3.53608	peak_call/KTSminus_vs_wt_wtout_N/KTSminus_vs_wt_wtout_N_peak_848	chr6:83325463-83325679	0
chr6	83325844	83326071	228	83325924	14.43	6.73937	4.17117	2.91560	peak_call/KTSminus_vs_wt_wtout_N/KTSminus_vs_wt_wtout_N_peak_849	chr6:83325844-83326071	0
chr6	83326227	83326445	219	83326295	16.17	8.51012	4.74180	4.38449	peak_call/KTSminus_vs_wt_wtout_N/KTSminus_vs_wt_wtout_N_peak_850	chr6:83326227-83326445	0
chr6	83442724	83443190	467	83442945	24.25	17.18729	7.69461	12.13940	peak_call/KTSminus_vs_wt_wtout_N/KTSminus_vs_wt_wtout_N_peak_851	chr6:83442724-83443190	0
chr6	83443299	83444220	922	83443614	27.71	20.41051	8.75030	15.13628	peak_call/KTSminus_vs_wt_wtout_N/KTSminus_vs_wt_wtout_N_peak_852	chr6:83443299-83444220	1
chr6	83455894	83457355	1462	83456510	27.71	17.38039	7.17800	12.32829	peak_call/KTSminus_vs_wt_wtout_N/KTSminus_vs_wt_wtout_N_peak_853	chr6:83455894-83457355	2
chr6	83506926	83507148	223	83506984	19.63	10.76079	5.51586	6.38240	peak_call/KTSminus_vs_wt_wtout_N/KTSminus_vs_wt_wtout_N_peak_854	chr6:83506926-83507148	0
chr6	85374379	85374617	239	85374470	16.17	8.51012	4.74180	4.38449	peak_call/KTSminus_vs_wt_wtout_N/KTSminus_vs_wt_wtout_N_peak_855	chr6:85374379-85374617	0
chr6	85431679	85432665	987	85432179	25.40	18.24561	8.04651	13.10324	peak_call/KTSminus_vs_wt_wtout_N/KTSminus_vs_wt_wtout_N_peak_856	chr6:85431679-85432665	0
chr6	85451176	85451662	487	85451387	23.67	16.14587	7.51866	11.20086	peak_call/KTSminus_vs_wt_wtout_N/KTSminus_vs_wt_wtout_N_peak_857	chr6:85451176-85451662	0
chr6	85587878	85588218	341	85588036	18.47	11.21826	5.93512	6.77985	peak_call/KTSminus_vs_wt_wtout_N/KTSminus_vs_wt_wtout_N_peak_858	chr6:85587878-85588218	1
chr6	86471890	86472407	518	86472333	18.47	11.21826	5.93512	6.77985	peak_call/KTSminus_vs_wt_wtout_N/KTSminus_vs_wt_wtout_N_peak_859	chr6:86471890-86472407	0
chr6	86513137	86513580	444	86513283	20.21	13.13012	6.46297	8.47029	peak_call/KTSminus_vs_wt_wtout_N/KTSminus_vs_wt_wtout_N_peak_860	chr6:86513137-86513580	1
chr6	86526388	86526847	460	86526572	15.59	8.51855	5.05538	4.38449	peak_call/KTSminus_vs_wt_wtout_N/KTSminus_vs_wt_wtout_N_peak_861	chr6:86526388-86526847	0
chr6	86821480	86821825	346	86821541	13.28	6.58498	4.19961	2.77851	peak_call/KTSminus_vs_wt_wtout_N/KTSminus_vs_wt_wtout_N_peak_862	chr6:86821480-86821825	0
chr6	86822185	86823122	938	86822433	21.36	12.99871	6.21148	8.43600	peak_call/KTSminus_vs_wt_wtout_N/KTSminus_vs_wt_wtout_N_peak_863	chr6:86822185-86823122	1
chr6	86848842	86849062	221	86849027	14.43	7.66850	4.70348	3.66566	peak_call/KTSminus_vs_wt_wtout_N/KTSminus_vs_wt_wtout_N_peak_864	chr6:86848842-86849062	0
chr6	86849267	86849734	468	86849433	27.71	20.41051	8.75030	15.13628	peak_call/KTSminus_vs_wt_wtout_N/KTSminus_vs_wt_wtout_N_peak_865	chr6:86849267-86849734	1
chr6	88426917	88427252	336	88427080	19.05	12.16372	6.11107	7.61175	peak_call/KTSminus_vs_wt_wtout_N/KTSminus_vs_wt_wtout_N_peak_866	chr6:88426917-88427252	0
chr6	89271346	89272274	929	89272071	22.52	15.12203	7.16676	10.28629	peak_call/KTSminus_vs_wt_wtout_N/KTSminus_vs_wt_wtout_N_peak_867	chr6:89271346-89272274	1
chr6	89344772	89345139	368	89344896	13.28	6.84589	4.35158	2.91560	peak_call/KTSminus_vs_wt_wtout_N/KTSminus_vs_wt_wtout_N_peak_868	chr6:89344772-89345139	0
chr6	89358735	89359304	570	89358921	22.52	12.68394	5.87900	8.12687	peak_call/KTSminus_vs_wt_wtout_N/KTSminus_vs_wt_wtout_N_peak_869	chr6:89358735-89359304	2
chr6	89361930	89362175	246	89362050	13.86	6.71486	4.44790	2.90705	peak_call/KTSminus_vs_wt_wtout_N/KTSminus_vs_wt_wtout_N_peak_870	chr6:89361930-89362175	0
chr6	90369133	90370212	1080	90369831	20.21	12.71633	6.23725	8.15869	peak_call/KTSminus_vs_wt_wtout_N/KTSminus_vs_wt_wtout_N_peak_871	chr6:90369133-90370212	0
chr6	91200930	91201512	583	91201087	18.47	9.34711	4.91784	5.13955	peak_call/KTSminus_vs_wt_wtout_N/KTSminus_vs_wt_wtout_N_peak_872	chr6:91200930-91201512	1
chr6	92091475	92092563	1089	92092338	27.13	20.41051	8.57435	15.13628	peak_call/KTSminus_vs_wt_wtout_N/KTSminus_vs_wt_wtout_N_peak_873	chr6:92091475-92092563	0
chr6	93912257	93912700	444	93912529	18.47	10.72825	5.66124	6.35007	peak_call/KTSminus_vs_wt_wtout_N/KTSminus_vs_wt_wtout_N_peak_874	chr6:93912257-93912700	0
chr6	93912942	93913488	547	93913025	15.01	7.97092	4.57448	3.96540	peak_call/KTSminus_vs_wt_wtout_N/KTSminus_vs_wt_wtout_N_peak_875	chr6:93912942-93913488	0
chr6	95718414	95718696	283	95718577	16.17	9.39445	5.23133	5.13955	peak_call/KTSminus_vs_wt_wtout_N/KTSminus_vs_wt_wtout_N_peak_876	chr6:95718414-95718696	0
chr6	97981756	97982317	562	97982131	20.21	8.71601	4.24133	4.57962	peak_call/KTSminus_vs_wt_wtout_N/KTSminus_vs_wt_wtout_N_peak_877	chr6:97981756-97982317	0
chr6	99522008	99522391	384	99522215	17.90	10.17897	5.69197	5.91430	peak_call/KTSminus_vs_wt_wtout_N/KTSminus_vs_wt_wtout_N_peak_878	chr6:99522008-99522391	0
chr6	100286597	100288262	1666	100287095	25.40	18.24561	8.04651	13.10324	peak_call/KTSminus_vs_wt_wtout_N/KTSminus_vs_wt_wtout_N_peak_879	chr6:100286597-100288262	1
chr6	108212498	108212936	439	108212672	19.63	12.16372	6.28702	7.61175	peak_call/KTSminus_vs_wt_wtout_N/KTSminus_vs_wt_wtout_N_peak_880	chr6:108212498-108212936	0
chr6	108659319	108660440	1122	108659466	24.83	17.18729	7.87056	12.13940	peak_call/KTSminus_vs_wt_wtout_N/KTSminus_vs_wt_wtout_N_peak_881	chr6:108659319-108660440	1
chr6	108660681	108660965	285	108660797	17.90	10.29478	5.75917	5.91983	peak_call/KTSminus_vs_wt_wtout_N/KTSminus_vs_wt_wtout_N_peak_882	chr6:108660681-108660965	0
chr6	108709351	108709644	294	108709459	13.28	6.84589	4.35158	2.91560	peak_call/KTSminus_vs_wt_wtout_N/KTSminus_vs_wt_wtout_N_peak_883	chr6:108709351-108709644	0
chr6	113045595	113047174	1580	113046185	61.77	62.31099	18.14297	53.51476	peak_call/KTSminus_vs_wt_wtout_N/KTSminus_vs_wt_wtout_N_peak_884	chr6:113045595-113047174	1
chr6	113047329	113047556	228	113047422	14.43	7.66850	4.70348	3.66566	peak_call/KTSminus_vs_wt_wtout_N/KTSminus_vs_wt_wtout_N_peak_885	chr6:113047329-113047556	0
chr6	113075945	113077016	1072	113076439	28.29	21.51596	8.92625	16.17330	peak_call/KTSminus_vs_wt_wtout_N/KTSminus_vs_wt_wtout_N_peak_886	chr6:113075945-113077016	1
chr6	113077177	113077387	211	113077345	16.17	9.39445	5.23133	5.13955	peak_call/KTSminus_vs_wt_wtout_N/KTSminus_vs_wt_wtout_N_peak_887	chr6:113077177-113077387	0
chr6	114968403	114969196	794	114969064	16.17	9.39445	5.23133	5.13955	peak_call/KTSminus_vs_wt_wtout_N/KTSminus_vs_wt_wtout_N_peak_888	chr6:114968403-114969196	0
chr6	114969902	114970110	209	114969925	13.28	6.84589	4.35158	2.91560	peak_call/KTSminus_vs_wt_wtout_N/KTSminus_vs_wt_wtout_N_peak_889	chr6:114969902-114970110	1
chr6	116192503	116193712	1210	116193235	25.40	18.24561	8.04651	13.10324	peak_call/KTSminus_vs_wt_wtout_N/KTSminus_vs_wt_wtout_N_peak_890	chr6:116192503-116193712	0
chr6	117841406	117841977	572	117841692	17.32	10.29478	5.58322	5.91983	peak_call/KTSminus_vs_wt_wtout_N/KTSminus_vs_wt_wtout_N_peak_891	chr6:117841406-117841977	1
chr6	117906153	117906430	278	117906274	17.32	10.29478	5.58322	5.91983	peak_call/KTSminus_vs_wt_wtout_N/KTSminus_vs_wt_wtout_N_peak_892	chr6:117906153-117906430	0
chr6	117906763	117908055	1293	117907192	25.40	18.24561	8.04651	13.10324	peak_call/KTSminus_vs_wt_wtout_N/KTSminus_vs_wt_wtout_N_peak_893	chr6:117906763-117908055	0
chr6	119175446	119176006	561	119175600	16.74	9.39445	5.40727	5.13955	peak_call/KTSminus_vs_wt_wtout_N/KTSminus_vs_wt_wtout_N_peak_894	chr6:119175446-119176006	0
chr6	119479108	119480485	1378	119479307	25.98	18.24561	8.22246	13.10324	peak_call/KTSminus_vs_wt_wtout_N/KTSminus_vs_wt_wtout_N_peak_895	chr6:119479108-119480485	1
chr6	120492832	120493406	575	120493067	17.32	10.29478	5.58322	5.91983	peak_call/KTSminus_vs_wt_wtout_N/KTSminus_vs_wt_wtout_N_peak_896	chr6:120492832-120493406	0
chr6	120493534	120494220	687	120493977	19.63	12.16372	6.28702	7.61175	peak_call/KTSminus_vs_wt_wtout_N/KTSminus_vs_wt_wtout_N_peak_897	chr6:120493534-120494220	0
chr6	120530811	120531687	877	120531207	20.21	13.13012	6.46297	8.47029	peak_call/KTSminus_vs_wt_wtout_N/KTSminus_vs_wt_wtout_N_peak_898	chr6:120530811-120531687	0
chr6	120978369	120978586	218	120978487	15.01	8.51855	4.87943	4.38449	peak_call/KTSminus_vs_wt_wtout_N/KTSminus_vs_wt_wtout_N_peak_899	chr6:120978369-120978586	1
chr6	121109500	121110745	1246	121110100	35.22	29.63941	11.03764	23.95032	peak_call/KTSminus_vs_wt_wtout_N/KTSminus_vs_wt_wtout_N_peak_900	chr6:121109500-121110745	0
chr6	121168459	121168676	218	121168501	15.01	8.51855	4.87943	4.38449	peak_call/KTSminus_vs_wt_wtout_N/KTSminus_vs_wt_wtout_N_peak_901	chr6:121168459-121168676	0
chr6	124662306	124662593	288	124662427	15.59	8.51855	5.05538	4.38449	peak_call/KTSminus_vs_wt_wtout_N/KTSminus_vs_wt_wtout_N_peak_902	chr6:124662306-124662593	0
chr6	124857076	124857568	493	124857356	20.21	10.92847	5.30167	6.54701	peak_call/KTSminus_vs_wt_wtout_N/KTSminus_vs_wt_wtout_N_peak_903	chr6:124857076-124857568	0
chr6	124917642	124918050	409	124917956	13.28	6.84589	4.35158	2.91560	peak_call/KTSminus_vs_wt_wtout_N/KTSminus_vs_wt_wtout_N_peak_904	chr6:124917642-124918050	0
chr6	124931445	124931674	230	124931528	17.32	10.29478	5.58322	5.91983	peak_call/KTSminus_vs_wt_wtout_N/KTSminus_vs_wt_wtout_N_peak_905	chr6:124931445-124931674	0
chr6	125088760	125088990	231	125088889	17.32	10.29478	5.58322	5.91983	peak_call/KTSminus_vs_wt_wtout_N/KTSminus_vs_wt_wtout_N_peak_906	chr6:125088760-125088990	0
chr6	125090382	125090650	269	125090556	12.70	6.05255	4.17563	2.25278	peak_call/KTSminus_vs_wt_wtout_N/KTSminus_vs_wt_wtout_N_peak_907	chr6:125090382-125090650	0
chr6	125096309	125097768	1460	125097101	25.98	18.24561	8.22246	13.10324	peak_call/KTSminus_vs_wt_wtout_N/KTSminus_vs_wt_wtout_N_peak_908	chr6:125096309-125097768	2
chr6	125098298	125098505	208	125098346	14.43	7.66850	4.70348	3.66566	peak_call/KTSminus_vs_wt_wtout_N/KTSminus_vs_wt_wtout_N_peak_909	chr6:125098298-125098505	0
chr6	125098799	125099087	289	125098909	15.01	8.51855	4.87943	4.38449	peak_call/KTSminus_vs_wt_wtout_N/KTSminus_vs_wt_wtout_N_peak_910	chr6:125098799-125099087	0
chr6	125099813	125100041	229	125099993	15.01	8.51855	4.87943	4.38449	peak_call/KTSminus_vs_wt_wtout_N/KTSminus_vs_wt_wtout_N_peak_911	chr6:125099813-125100041	0
chr6	125349823	125350049	227	125349949	15.01	8.51855	4.87943	4.38449	peak_call/KTSminus_vs_wt_wtout_N/KTSminus_vs_wt_wtout_N_peak_912	chr6:125349823-125350049	0
chr6	127149468	127149882	415	127149651	19.05	12.16372	6.11107	7.61175	peak_call/KTSminus_vs_wt_wtout_N/KTSminus_vs_wt_wtout_N_peak_913	chr6:127149468-127149882	1
chr6	127150212	127150726	515	127150452	22.52	15.12203	7.16676	10.28629	peak_call/KTSminus_vs_wt_wtout_N/KTSminus_vs_wt_wtout_N_peak_914	chr6:127150212-127150726	1
chr6	127153527	127153784	258	127153716	16.17	9.39445	5.23133	5.13955	peak_call/KTSminus_vs_wt_wtout_N/KTSminus_vs_wt_wtout_N_peak_915	chr6:127153527-127153784	0
chr6	128799411	128799673	263	128799576	16.74	9.39445	5.40727	5.13955	peak_call/KTSminus_vs_wt_wtout_N/KTSminus_vs_wt_wtout_N_peak_916	chr6:128799411-128799673	0
chr6	134034850	134036165	1316	134035567	29.44	22.63605	9.27815	17.25284	peak_call/KTSminus_vs_wt_wtout_N/KTSminus_vs_wt_wtout_N_peak_917	chr6:134034850-134036165	1
chr6	134621106	134621346	241	134621219	16.17	8.65676	4.82172	4.52123	peak_call/KTSminus_vs_wt_wtout_N/KTSminus_vs_wt_wtout_N_peak_918	chr6:134621106-134621346	0
chr6	134923437	134923812	376	134923631	15.01	8.51855	4.87943	4.38449	peak_call/KTSminus_vs_wt_wtout_N/KTSminus_vs_wt_wtout_N_peak_919	chr6:134923437-134923812	0
chr6	136449374	136449586	213	136449477	12.70	6.05255	4.17563	2.25278	peak_call/KTSminus_vs_wt_wtout_N/KTSminus_vs_wt_wtout_N_peak_920	chr6:136449374-136449586	0
chr6	136470537	136470833	297	136470710	16.74	9.39445	5.40727	5.13955	peak_call/KTSminus_vs_wt_wtout_N/KTSminus_vs_wt_wtout_N_peak_921	chr6:136470537-136470833	0
chr6	140423652	140424046	395	140423822	17.32	10.29478	5.58322	5.91983	peak_call/KTSminus_vs_wt_wtout_N/KTSminus_vs_wt_wtout_N_peak_922	chr6:140423652-140424046	0
chr6	140424251	140424483	233	140424377	16.17	9.39445	5.23133	5.13955	peak_call/KTSminus_vs_wt_wtout_N/KTSminus_vs_wt_wtout_N_peak_923	chr6:140424251-140424483	1
chr6	140622773	140623197	425	140623025	20.21	13.13012	6.46297	8.47029	peak_call/KTSminus_vs_wt_wtout_N/KTSminus_vs_wt_wtout_N_peak_924	chr6:140622773-140623197	0
chr6	140623375	140624363	989	140623682	19.63	12.16372	6.28702	7.61175	peak_call/KTSminus_vs_wt_wtout_N/KTSminus_vs_wt_wtout_N_peak_925	chr6:140623375-140624363	0
chr6	142756582	142757090	509	142756727	19.63	12.16372	6.28702	7.61175	peak_call/KTSminus_vs_wt_wtout_N/KTSminus_vs_wt_wtout_N_peak_926	chr6:142756582-142757090	1
chr6	145862708	145864165	1458	145863387	25.40	18.24561	8.04651	13.10324	peak_call/KTSminus_vs_wt_wtout_N/KTSminus_vs_wt_wtout_N_peak_927	chr6:145862708-145864165	1
chr6	145865617	145865839	223	145865709	14.43	7.66850	4.70348	3.66566	peak_call/KTSminus_vs_wt_wtout_N/KTSminus_vs_wt_wtout_N_peak_928	chr6:145865617-145865839	0
chr6	146641770	146642872	1103	146642634	25.40	16.74595	7.25348	11.79091	peak_call/KTSminus_vs_wt_wtout_N/KTSminus_vs_wt_wtout_N_peak_929	chr6:146641770-146642872	1
chr6	146888149	146888704	556	146888620	19.63	12.16372	6.28702	7.61175	peak_call/KTSminus_vs_wt_wtout_N/KTSminus_vs_wt_wtout_N_peak_930	chr6:146888149-146888704	0
chr6	147091270	147091697	428	147091343	13.86	6.84589	4.52753	2.91560	peak_call/KTSminus_vs_wt_wtout_N/KTSminus_vs_wt_wtout_N_peak_931	chr6:147091270-147091697	0
chr6	148945482	148947229	1748	148945818	27.13	20.41051	8.57435	15.13628	peak_call/KTSminus_vs_wt_wtout_N/KTSminus_vs_wt_wtout_N_peak_932	chr6:148945482-148947229	1
chr6	149101189	149101680	492	149101574	16.17	9.01503	5.01910	4.87615	peak_call/KTSminus_vs_wt_wtout_N/KTSminus_vs_wt_wtout_N_peak_933	chr6:149101189-149101680	1
chr6	149409366	149409648	283	149409468	13.28	6.84589	4.35158	2.91560	peak_call/KTSminus_vs_wt_wtout_N/KTSminus_vs_wt_wtout_N_peak_934	chr6:149409366-149409648	0
chr6	149409908	149410148	241	149410032	14.43	7.66850	4.70348	3.66566	peak_call/KTSminus_vs_wt_wtout_N/KTSminus_vs_wt_wtout_N_peak_935	chr6:149409908-149410148	0
chr7	3692475	3692915	441	3692613	16.74	9.39445	5.40727	5.13955	peak_call/KTSminus_vs_wt_wtout_N/KTSminus_vs_wt_wtout_N_peak_936	chr7:3692475-3692915	0
chr7	5060536	5060748	213	5060564	13.86	6.84589	4.52753	2.91560	peak_call/KTSminus_vs_wt_wtout_N/KTSminus_vs_wt_wtout_N_peak_937	chr7:5060536-5060748	0
chr7	12977914	12978535	622	12978339	16.17	9.39445	5.23133	5.13955	peak_call/KTSminus_vs_wt_wtout_N/KTSminus_vs_wt_wtout_N_peak_938	chr7:12977914-12978535	0
chr7	15948090	15948960	871	15948399	20.21	13.13012	6.46297	8.47029	peak_call/KTSminus_vs_wt_wtout_N/KTSminus_vs_wt_wtout_N_peak_939	chr7:15948090-15948960	0
chr7	16299236	16300297	1062	16299729	24.83	17.18729	7.87056	12.13940	peak_call/KTSminus_vs_wt_wtout_N/KTSminus_vs_wt_wtout_N_peak_940	chr7:16299236-16300297	1
chr7	19404124	19404338	215	19404263	15.59	8.51855	5.05538	4.38449	peak_call/KTSminus_vs_wt_wtout_N/KTSminus_vs_wt_wtout_N_peak_941	chr7:19404124-19404338	0
chr7	19629098	19629561	464	19629243	23.67	16.14587	7.51866	11.20086	peak_call/KTSminus_vs_wt_wtout_N/KTSminus_vs_wt_wtout_N_peak_942	chr7:19629098-19629561	0
chr7	25133111	25133524	414	25133332	17.32	10.29478	5.58322	5.91983	peak_call/KTSminus_vs_wt_wtout_N/KTSminus_vs_wt_wtout_N_peak_943	chr7:25133111-25133524	1
chr7	28808826	28809238	413	28809040	30.60	23.77031	9.63004	18.33617	peak_call/KTSminus_vs_wt_wtout_N/KTSminus_vs_wt_wtout_N_peak_944	chr7:28808826-28809238	2
chr7	30169688	30169912	225	30169879	14.43	7.66850	4.70348	3.66566	peak_call/KTSminus_vs_wt_wtout_N/KTSminus_vs_wt_wtout_N_peak_945	chr7:30169688-30169912	0
chr7	34653828	34654376	549	34654154	14.43	7.66850	4.70348	3.66566	peak_call/KTSminus_vs_wt_wtout_N/KTSminus_vs_wt_wtout_N_peak_946	chr7:34653828-34654376	0
chr7	34654646	34655674	1029	34654890	19.05	12.16372	6.11107	7.61175	peak_call/KTSminus_vs_wt_wtout_N/KTSminus_vs_wt_wtout_N_peak_947	chr7:34654646-34655674	1
chr7	35753942	35754220	279	35754116	17.90	10.29478	5.75917	5.91983	peak_call/KTSminus_vs_wt_wtout_N/KTSminus_vs_wt_wtout_N_peak_948	chr7:35753942-35754220	2
chr7	44869230	44869610	381	44869522	14.43	7.66850	4.70348	3.66566	peak_call/KTSminus_vs_wt_wtout_N/KTSminus_vs_wt_wtout_N_peak_949	chr7:44869230-44869610	0
chr7	44929258	44929461	204	44929372	15.01	8.51855	4.87943	4.38449	peak_call/KTSminus_vs_wt_wtout_N/KTSminus_vs_wt_wtout_N_peak_950	chr7:44929258-44929461	0
chr7	44929602	44929958	357	44929678	14.43	7.66850	4.70348	3.66566	peak_call/KTSminus_vs_wt_wtout_N/KTSminus_vs_wt_wtout_N_peak_951	chr7:44929602-44929958	0
chr7	45053421	45054127	707	45053753	16.74	9.39445	5.40727	5.13955	peak_call/KTSminus_vs_wt_wtout_N/KTSminus_vs_wt_wtout_N_peak_952	chr7:45053421-45054127	1
chr7	45054669	45054910	242	45054824	15.01	8.51855	4.87943	4.38449	peak_call/KTSminus_vs_wt_wtout_N/KTSminus_vs_wt_wtout_N_peak_953	chr7:45054669-45054910	0
chr7	45366589	45366832	244	45366755	15.59	8.51855	5.05538	4.38449	peak_call/KTSminus_vs_wt_wtout_N/KTSminus_vs_wt_wtout_N_peak_954	chr7:45366589-45366832	0
chr7	45367088	45367882	795	45367195	16.74	9.39445	5.40727	5.13955	peak_call/KTSminus_vs_wt_wtout_N/KTSminus_vs_wt_wtout_N_peak_955	chr7:45367088-45367882	1
chr7	45567814	45568088	275	45567904	14.43	7.66850	4.70348	3.66566	peak_call/KTSminus_vs_wt_wtout_N/KTSminus_vs_wt_wtout_N_peak_956	chr7:45567814-45568088	0
chr7	45705846	45706116	271	45706036	13.86	6.84589	4.52753	2.91560	peak_call/KTSminus_vs_wt_wtout_N/KTSminus_vs_wt_wtout_N_peak_957	chr7:45705846-45706116	0
chr7	45706598	45707317	720	45706968	27.13	20.41051	8.57435	15.13628	peak_call/KTSminus_vs_wt_wtout_N/KTSminus_vs_wt_wtout_N_peak_958	chr7:45706598-45707317	0
chr7	47050704	47051024	321	47050860	15.01	8.51855	4.87943	4.38449	peak_call/KTSminus_vs_wt_wtout_N/KTSminus_vs_wt_wtout_N_peak_959	chr7:47050704-47051024	0
chr7	59228670	59229671	1002	59229097	18.47	11.21826	5.93512	6.77985	peak_call/KTSminus_vs_wt_wtout_N/KTSminus_vs_wt_wtout_N_peak_960	chr7:59228670-59229671	0
chr7	63938556	63938843	288	63938584	13.28	6.84589	4.35158	2.91560	peak_call/KTSminus_vs_wt_wtout_N/KTSminus_vs_wt_wtout_N_peak_961	chr7:63938556-63938843	0
chr7	64392697	64392912	216	64392795	15.59	8.51855	5.05538	4.38449	peak_call/KTSminus_vs_wt_wtout_N/KTSminus_vs_wt_wtout_N_peak_962	chr7:64392697-64392912	0
chr7	73606890	73607117	228	73607062	14.43	7.66850	4.70348	3.66566	peak_call/KTSminus_vs_wt_wtout_N/KTSminus_vs_wt_wtout_N_peak_963	chr7:73606890-73607117	0
chr7	80192651	80192865	215	80192745	16.74	9.39445	5.40727	5.13955	peak_call/KTSminus_vs_wt_wtout_N/KTSminus_vs_wt_wtout_N_peak_964	chr7:80192651-80192865	1
chr7	80370469	80370853	385	80370582	14.43	7.66850	4.70348	3.66566	peak_call/KTSminus_vs_wt_wtout_N/KTSminus_vs_wt_wtout_N_peak_965	chr7:80370469-80370853	0
chr7	80688364	80689176	813	80688996	22.52	15.12203	7.16676	10.28629	peak_call/KTSminus_vs_wt_wtout_N/KTSminus_vs_wt_wtout_N_peak_966	chr7:80688364-80689176	0
chr7	82866974	82868193	1220	82867625	27.71	20.41051	8.75030	15.13628	peak_call/KTSminus_vs_wt_wtout_N/KTSminus_vs_wt_wtout_N_peak_967	chr7:82866974-82868193	3
chr7	84151394	84151826	433	84151547	15.59	8.51855	5.05538	4.38449	peak_call/KTSminus_vs_wt_wtout_N/KTSminus_vs_wt_wtout_N_peak_968	chr7:84151394-84151826	0
chr7	84151952	84152389	438	84152126	15.59	8.51855	5.05538	4.38449	peak_call/KTSminus_vs_wt_wtout_N/KTSminus_vs_wt_wtout_N_peak_969	chr7:84151952-84152389	0
chr7	89980087	89980342	256	89980195	15.01	8.51855	4.87943	4.38449	peak_call/KTSminus_vs_wt_wtout_N/KTSminus_vs_wt_wtout_N_peak_970	chr7:89980087-89980342	0
chr7	90442980	90443286	307	90443108	17.32	10.29478	5.58322	5.91983	peak_call/KTSminus_vs_wt_wtout_N/KTSminus_vs_wt_wtout_N_peak_971	chr7:90442980-90443286	0
chr7	90475983	90476260	278	90476103	15.01	8.51855	4.87943	4.38449	peak_call/KTSminus_vs_wt_wtout_N/KTSminus_vs_wt_wtout_N_peak_972	chr7:90475983-90476260	1
chr7	98876097	98876466	370	98876368	16.17	9.39445	5.23133	5.13955	peak_call/KTSminus_vs_wt_wtout_N/KTSminus_vs_wt_wtout_N_peak_973	chr7:98876097-98876466	0
chr7	100606749	100607337	589	100607182	16.74	9.39445	5.40727	5.13955	peak_call/KTSminus_vs_wt_wtout_N/KTSminus_vs_wt_wtout_N_peak_974	chr7:100606749-100607337	0
chr7	100607585	100608398	814	100607772	19.63	12.16372	6.28702	7.61175	peak_call/KTSminus_vs_wt_wtout_N/KTSminus_vs_wt_wtout_N_peak_975	chr7:100607585-100608398	1
chr7	101107995	101108199	205	101108106	17.90	10.29478	5.75917	5.91983	peak_call/KTSminus_vs_wt_wtout_N/KTSminus_vs_wt_wtout_N_peak_976	chr7:101107995-101108199	0
chr7	102249749	102250122	374	102249916	17.32	10.29478	5.58322	5.91983	peak_call/KTSminus_vs_wt_wtout_N/KTSminus_vs_wt_wtout_N_peak_977	chr7:102249749-102250122	0
chr7	110121771	110122686	916	110122228	16.74	9.39445	5.40727	5.13955	peak_call/KTSminus_vs_wt_wtout_N/KTSminus_vs_wt_wtout_N_peak_978	chr7:110121771-110122686	0
chr7	110614251	110615158	908	110614884	22.52	15.12203	7.16676	10.28629	peak_call/KTSminus_vs_wt_wtout_N/KTSminus_vs_wt_wtout_N_peak_979	chr7:110614251-110615158	1
chr7	110615540	110615908	369	110615624	13.28	6.84589	4.35158	2.91560	peak_call/KTSminus_vs_wt_wtout_N/KTSminus_vs_wt_wtout_N_peak_980	chr7:110615540-110615908	0
chr7	113513431	113513640	210	113513505	14.43	7.66850	4.70348	3.66566	peak_call/KTSminus_vs_wt_wtout_N/KTSminus_vs_wt_wtout_N_peak_981	chr7:113513431-113513640	0
chr7	118243027	118243264	238	118243198	15.01	8.51855	4.87943	4.38449	peak_call/KTSminus_vs_wt_wtout_N/KTSminus_vs_wt_wtout_N_peak_982	chr7:118243027-118243264	0
chr7	121034243	121035190	948	121034590	19.05	12.16372	6.11107	7.61175	peak_call/KTSminus_vs_wt_wtout_N/KTSminus_vs_wt_wtout_N_peak_983	chr7:121034243-121035190	1
chr7	122066952	122067151	200	122067049	13.28	6.84589	4.35158	2.91560	peak_call/KTSminus_vs_wt_wtout_N/KTSminus_vs_wt_wtout_N_peak_984	chr7:122066952-122067151	0
chr7	123377959	123378291	333	123378115	16.74	9.39445	5.40727	5.13955	peak_call/KTSminus_vs_wt_wtout_N/KTSminus_vs_wt_wtout_N_peak_985	chr7:123377959-123378291	0
chr7	126503501	126503917	417	126503615	16.74	9.39445	5.40727	5.13955	peak_call/KTSminus_vs_wt_wtout_N/KTSminus_vs_wt_wtout_N_peak_986	chr7:126503501-126503917	1
chr7	126758930	126759595	666	126759442	22.52	15.12203	7.16676	10.28629	peak_call/KTSminus_vs_wt_wtout_N/KTSminus_vs_wt_wtout_N_peak_987	chr7:126758930-126759595	0
chr7	126798967	126799166	200	126799007	13.86	6.84589	4.52753	2.91560	peak_call/KTSminus_vs_wt_wtout_N/KTSminus_vs_wt_wtout_N_peak_988	chr7:126798967-126799166	0
chr7	127025809	127026077	269	127025902	14.43	7.66850	4.70348	3.66566	peak_call/KTSminus_vs_wt_wtout_N/KTSminus_vs_wt_wtout_N_peak_989	chr7:127025809-127026077	0
chr7	127026233	127026633	401	127026403	16.17	9.39445	5.23133	5.13955	peak_call/KTSminus_vs_wt_wtout_N/KTSminus_vs_wt_wtout_N_peak_990	chr7:127026233-127026633	0
chr7	138909027	138909736	710	138909389	21.36	14.11652	6.81487	9.34507	peak_call/KTSminus_vs_wt_wtout_N/KTSminus_vs_wt_wtout_N_peak_991	chr7:138909027-138909736	1
chr7	138910032	138910231	200	138910092	15.01	8.51855	4.87943	4.38449	peak_call/KTSminus_vs_wt_wtout_N/KTSminus_vs_wt_wtout_N_peak_992	chr7:138910032-138910231	0
chr7	139248335	139248691	357	139248457	20.21	13.13012	6.46297	8.47029	peak_call/KTSminus_vs_wt_wtout_N/KTSminus_vs_wt_wtout_N_peak_993	chr7:139248335-139248691	0
chr7	139248767	139249176	410	139248878	13.86	6.84589	4.52753	2.91560	peak_call/KTSminus_vs_wt_wtout_N/KTSminus_vs_wt_wtout_N_peak_994	chr7:139248767-139249176	1
chr7	141413794	141414173	380	141414014	19.05	12.16372	6.11107	7.61175	peak_call/KTSminus_vs_wt_wtout_N/KTSminus_vs_wt_wtout_N_peak_995	chr7:141413794-141414173	0
chr7	143784034	143784538	505	143784232	21.36	14.11652	6.81487	9.34507	peak_call/KTSminus_vs_wt_wtout_N/KTSminus_vs_wt_wtout_N_peak_996	chr7:143784034-143784538	1
chr7	143829941	143830175	235	143830021	13.28	6.84589	4.35158	2.91560	peak_call/KTSminus_vs_wt_wtout_N/KTSminus_vs_wt_wtout_N_peak_997	chr7:143829941-143830175	0
chr7	143963547	143963786	240	143963589	16.74	5.94583	3.54853	2.25278	peak_call/KTSminus_vs_wt_wtout_N/KTSminus_vs_wt_wtout_N_peak_998	chr7:143963547-143963786	0
chr8	11497340	11498015	676	11497623	19.05	12.16372	6.11107	7.61175	peak_call/KTSminus_vs_wt_wtout_N/KTSminus_vs_wt_wtout_N_peak_999	chr8:11497340-11498015	1
chr8	12756822	12757176	355	12757007	17.90	10.29478	5.75917	5.91983	peak_call/KTSminus_vs_wt_wtout_N/KTSminus_vs_wt_wtout_N_peak_1000	chr8:12756822-12757176	0
chr8	13677101	13677528	428	13677360	15.59	8.51855	5.05538	4.38449	peak_call/KTSminus_vs_wt_wtout_N/KTSminus_vs_wt_wtout_N_peak_1001	chr8:13677101-13677528	1
chr8	22398500	22398897	398	22398775	15.59	8.51855	5.05538	4.38449	peak_call/KTSminus_vs_wt_wtout_N/KTSminus_vs_wt_wtout_N_peak_1002	chr8:22398500-22398897	1
chr8	33653210	33654378	1169	33653965	24.83	17.18729	7.87056	12.13940	peak_call/KTSminus_vs_wt_wtout_N/KTSminus_vs_wt_wtout_N_peak_1003	chr8:33653210-33654378	1
chr8	34146519	34146872	354	34146717	16.74	9.39445	5.40727	5.13955	peak_call/KTSminus_vs_wt_wtout_N/KTSminus_vs_wt_wtout_N_peak_1004	chr8:34146519-34146872	0
chr8	34965450	34965774	325	34965623	21.36	14.11652	6.81487	9.34507	peak_call/KTSminus_vs_wt_wtout_N/KTSminus_vs_wt_wtout_N_peak_1005	chr8:34965450-34965774	1
chr8	44938030	44938419	390	44938086	15.01	8.51855	4.87943	4.38449	peak_call/KTSminus_vs_wt_wtout_N/KTSminus_vs_wt_wtout_N_peak_1006	chr8:44938030-44938419	1
chr8	44938715	44938914	200	44938830	16.17	9.39445	5.23133	5.13955	peak_call/KTSminus_vs_wt_wtout_N/KTSminus_vs_wt_wtout_N_peak_1007	chr8:44938715-44938914	0
chr8	46163477	46163754	278	46163574	15.01	8.51855	4.87943	4.38449	peak_call/KTSminus_vs_wt_wtout_N/KTSminus_vs_wt_wtout_N_peak_1008	chr8:46163477-46163754	1
chr8	64849764	64850462	699	64849896	17.90	10.29478	5.75917	5.91983	peak_call/KTSminus_vs_wt_wtout_N/KTSminus_vs_wt_wtout_N_peak_1009	chr8:64849764-64850462	3
chr8	69088296	69088991	696	69088518	21.36	14.11652	6.81487	9.34507	peak_call/KTSminus_vs_wt_wtout_N/KTSminus_vs_wt_wtout_N_peak_1010	chr8:69088296-69088991	0
chr8	69867498	69868045	548	69867660	24.83	9.79599	4.30422	5.53723	peak_call/KTSminus_vs_wt_wtout_N/KTSminus_vs_wt_wtout_N_peak_1011	chr8:69867498-69868045	0
chr8	70438935	70439989	1055	70439855	23.09	16.14587	7.34271	11.20086	peak_call/KTSminus_vs_wt_wtout_N/KTSminus_vs_wt_wtout_N_peak_1012	chr8:70438935-70439989	1
chr8	70610428	70610724	297	70610533	13.86	6.84589	4.52753	2.91560	peak_call/KTSminus_vs_wt_wtout_N/KTSminus_vs_wt_wtout_N_peak_1013	chr8:70610428-70610724	0
chr8	71381156	71381393	238	71381309	14.43	7.66850	4.70348	3.66566	peak_call/KTSminus_vs_wt_wtout_N/KTSminus_vs_wt_wtout_N_peak_1014	chr8:71381156-71381393	0
chr8	71381857	71382510	654	71382074	21.36	14.11652	6.81487	9.34507	peak_call/KTSminus_vs_wt_wtout_N/KTSminus_vs_wt_wtout_N_peak_1015	chr8:71381857-71382510	1
chr8	77516977	77517911	935	77517771	19.63	12.16372	6.28702	7.61175	peak_call/KTSminus_vs_wt_wtout_N/KTSminus_vs_wt_wtout_N_peak_1016	chr8:77516977-77517911	0
chr8	83652453	83652792	340	83652616	13.86	6.84589	4.52753	2.91560	peak_call/KTSminus_vs_wt_wtout_N/KTSminus_vs_wt_wtout_N_peak_1017	chr8:83652453-83652792	0
chr8	83900109	83900500	392	83900259	14.43	7.66850	4.70348	3.66566	peak_call/KTSminus_vs_wt_wtout_N/KTSminus_vs_wt_wtout_N_peak_1018	chr8:83900109-83900500	0
chr8	83972511	83973254	744	83972710	24.25	17.18729	7.69461	12.13940	peak_call/KTSminus_vs_wt_wtout_N/KTSminus_vs_wt_wtout_N_peak_1019	chr8:83972511-83973254	0
chr8	83996371	83996575	205	83996449	18.47	11.21826	5.93512	6.77985	peak_call/KTSminus_vs_wt_wtout_N/KTSminus_vs_wt_wtout_N_peak_1020	chr8:83996371-83996575	0
chr8	83996703	83997483	781	83996792	17.32	10.29478	5.58322	5.91983	peak_call/KTSminus_vs_wt_wtout_N/KTSminus_vs_wt_wtout_N_peak_1021	chr8:83996703-83997483	2
chr8	84197160	84198940	1781	84197683	24.25	17.18729	7.69461	12.13940	peak_call/KTSminus_vs_wt_wtout_N/KTSminus_vs_wt_wtout_N_peak_1022	chr8:84197160-84198940	1
chr8	84661651	84661975	325	84661798	14.43	7.66850	4.70348	3.66566	peak_call/KTSminus_vs_wt_wtout_N/KTSminus_vs_wt_wtout_N_peak_1023	chr8:84661651-84661975	0
chr8	90908264	90908496	233	90908458	13.28	6.84589	4.35158	2.91560	peak_call/KTSminus_vs_wt_wtout_N/KTSminus_vs_wt_wtout_N_peak_1024	chr8:90908264-90908496	0
chr8	92136111	92136420	310	92136229	19.63	12.16372	6.28702	7.61175	peak_call/KTSminus_vs_wt_wtout_N/KTSminus_vs_wt_wtout_N_peak_1025	chr8:92136111-92136420	0
chr8	92846564	92847125	562	92846953	15.59	8.51855	5.05538	4.38449	peak_call/KTSminus_vs_wt_wtout_N/KTSminus_vs_wt_wtout_N_peak_1026	chr8:92846564-92847125	0
chr8	94011997	94012813	817	94012330	16.74	9.39445	5.40727	5.13955	peak_call/KTSminus_vs_wt_wtout_N/KTSminus_vs_wt_wtout_N_peak_1027	chr8:94011997-94012813	0
chr8	94178617	94179287	671	94178997	17.32	10.29478	5.58322	5.91983	peak_call/KTSminus_vs_wt_wtout_N/KTSminus_vs_wt_wtout_N_peak_1028	chr8:94178617-94179287	0
chr8	94917450	94917676	227	94917488	12.70	6.05255	4.17563	2.25278	peak_call/KTSminus_vs_wt_wtout_N/KTSminus_vs_wt_wtout_N_peak_1029	chr8:94917450-94917676	0
chr8	94917794	94918088	295	94917927	18.47	11.21826	5.93512	6.77985	peak_call/KTSminus_vs_wt_wtout_N/KTSminus_vs_wt_wtout_N_peak_1030	chr8:94917794-94918088	0
chr8	94984173	94984431	259	94984332	15.01	8.51855	4.87943	4.38449	peak_call/KTSminus_vs_wt_wtout_N/KTSminus_vs_wt_wtout_N_peak_1031	chr8:94984173-94984431	0
chr8	95488725	95489077	353	95488949	15.01	8.51855	4.87943	4.38449	peak_call/KTSminus_vs_wt_wtout_N/KTSminus_vs_wt_wtout_N_peak_1032	chr8:95488725-95489077	0
chr8	105636241	105636787	547	105636350	15.59	8.51855	5.05538	4.38449	peak_call/KTSminus_vs_wt_wtout_N/KTSminus_vs_wt_wtout_N_peak_1033	chr8:105636241-105636787	1
chr8	110846024	110846844	821	110846376	17.90	10.29478	5.75917	5.91983	peak_call/KTSminus_vs_wt_wtout_N/KTSminus_vs_wt_wtout_N_peak_1034	chr8:110846024-110846844	2
chr8	120113800	120114352	553	120113919	19.63	12.16372	6.28702	7.61175	peak_call/KTSminus_vs_wt_wtout_N/KTSminus_vs_wt_wtout_N_peak_1035	chr8:120113800-120114352	1
chr8	120535997	120536624	628	120536490	17.90	10.29478	5.75917	5.91983	peak_call/KTSminus_vs_wt_wtout_N/KTSminus_vs_wt_wtout_N_peak_1036	chr8:120535997-120536624	1
chr8	120537075	120537380	306	120537231	13.86	6.84589	4.52753	2.91560	peak_call/KTSminus_vs_wt_wtout_N/KTSminus_vs_wt_wtout_N_peak_1037	chr8:120537075-120537380	0
chr8	120538077	120538306	230	120538175	13.28	6.84589	4.35158	2.91560	peak_call/KTSminus_vs_wt_wtout_N/KTSminus_vs_wt_wtout_N_peak_1038	chr8:120538077-120538306	0
chr8	122282006	122282310	305	122282119	16.74	9.39445	5.40727	5.13955	peak_call/KTSminus_vs_wt_wtout_N/KTSminus_vs_wt_wtout_N_peak_1039	chr8:122282006-122282310	0
chr8	122282456	122283128	673	122282680	29.44	22.63605	9.27815	17.25284	peak_call/KTSminus_vs_wt_wtout_N/KTSminus_vs_wt_wtout_N_peak_1040	chr8:122282456-122283128	1
chr8	123040049	123040289	241	123040192	14.43	7.66850	4.70348	3.66566	peak_call/KTSminus_vs_wt_wtout_N/KTSminus_vs_wt_wtout_N_peak_1041	chr8:123040049-123040289	0
chr8	123040650	123040896	247	123040760	18.47	9.25272	4.86867	5.11101	peak_call/KTSminus_vs_wt_wtout_N/KTSminus_vs_wt_wtout_N_peak_1042	chr8:123040650-123040896	0
chr8	123041732	123042631	900	123042061	17.90	10.29478	5.75917	5.91983	peak_call/KTSminus_vs_wt_wtout_N/KTSminus_vs_wt_wtout_N_peak_1043	chr8:123041732-123042631	0
chr8	123427685	123427981	297	123427914	15.59	5.31046	3.31760	1.64641	peak_call/KTSminus_vs_wt_wtout_N/KTSminus_vs_wt_wtout_N_peak_1044	chr8:123427685-123427981	0
chr8	123428255	123428716	462	123428522	17.32	10.29478	5.58322	5.91983	peak_call/KTSminus_vs_wt_wtout_N/KTSminus_vs_wt_wtout_N_peak_1045	chr8:123428255-123428716	0
chr8	124020687	124020963	277	124020733	15.01	8.51855	4.87943	4.38449	peak_call/KTSminus_vs_wt_wtout_N/KTSminus_vs_wt_wtout_N_peak_1046	chr8:124020687-124020963	0
chr8	124662898	124663168	271	124662989	14.43	7.66850	4.70348	3.66566	peak_call/KTSminus_vs_wt_wtout_N/KTSminus_vs_wt_wtout_N_peak_1047	chr8:124662898-124663168	0
chr9	14276582	14276841	260	14276677	17.32	10.29478	5.58322	5.91983	peak_call/KTSminus_vs_wt_wtout_N/KTSminus_vs_wt_wtout_N_peak_1048	chr9:14276582-14276841	1
chr9	21238993	21239571	579	21239154	16.74	9.39445	5.40727	5.13955	peak_call/KTSminus_vs_wt_wtout_N/KTSminus_vs_wt_wtout_N_peak_1049	chr9:21238993-21239571	1
chr9	21367327	21368044	718	21367757	27.13	20.41051	8.57435	15.13628	peak_call/KTSminus_vs_wt_wtout_N/KTSminus_vs_wt_wtout_N_peak_1050	chr9:21367327-21368044	1
chr9	37613244	37613887	644	37613472	21.94	14.11652	6.99081	9.34507	peak_call/KTSminus_vs_wt_wtout_N/KTSminus_vs_wt_wtout_N_peak_1051	chr9:37613244-37613887	1
chr9	43545310	43545559	250	43545384	15.01	8.51855	4.87943	4.38449	peak_call/KTSminus_vs_wt_wtout_N/KTSminus_vs_wt_wtout_N_peak_1052	chr9:43545310-43545559	1
chr9	44417173	44418900	1728	44418202	39.26	34.55058	12.26928	28.58462	peak_call/KTSminus_vs_wt_wtout_N/KTSminus_vs_wt_wtout_N_peak_1053	chr9:44417173-44418900	1
chr9	44604574	44604945	372	44604613	16.17	9.39445	5.23133	5.13955	peak_call/KTSminus_vs_wt_wtout_N/KTSminus_vs_wt_wtout_N_peak_1054	chr9:44604574-44604945	0
chr9	44733898	44734659	762	44734406	21.94	14.11652	6.99081	9.34507	peak_call/KTSminus_vs_wt_wtout_N/KTSminus_vs_wt_wtout_N_peak_1055	chr9:44733898-44734659	1
chr9	45906325	45906903	579	45906484	17.90	10.29478	5.75917	5.91983	peak_call/KTSminus_vs_wt_wtout_N/KTSminus_vs_wt_wtout_N_peak_1056	chr9:45906325-45906903	1
chr9	50604006	50604334	329	50604193	15.01	8.51855	4.87943	4.38449	peak_call/KTSminus_vs_wt_wtout_N/KTSminus_vs_wt_wtout_N_peak_1057	chr9:50604006-50604334	1
chr9	50659237	50659732	496	50659384	19.05	12.16372	6.11107	7.61175	peak_call/KTSminus_vs_wt_wtout_N/KTSminus_vs_wt_wtout_N_peak_1058	chr9:50659237-50659732	0
chr9	57521003	57521677	675	57521179	21.36	14.11652	6.81487	9.34507	peak_call/KTSminus_vs_wt_wtout_N/KTSminus_vs_wt_wtout_N_peak_1059	chr9:57521003-57521677	1
chr9	57708402	57708662	261	57708504	19.63	12.16372	6.28702	7.61175	peak_call/KTSminus_vs_wt_wtout_N/KTSminus_vs_wt_wtout_N_peak_1060	chr9:57708402-57708662	0
chr9	57831053	57831714	662	57831351	18.47	11.21826	5.93512	6.77985	peak_call/KTSminus_vs_wt_wtout_N/KTSminus_vs_wt_wtout_N_peak_1061	chr9:57831053-57831714	0
chr9	57831812	57832016	205	57831946	14.43	7.66850	4.70348	3.66566	peak_call/KTSminus_vs_wt_wtout_N/KTSminus_vs_wt_wtout_N_peak_1062	chr9:57831812-57832016	0
chr9	57836580	57837248	669	57836686	18.47	11.21826	5.93512	6.77985	peak_call/KTSminus_vs_wt_wtout_N/KTSminus_vs_wt_wtout_N_peak_1063	chr9:57836580-57837248	1
chr9	59539421	59540320	900	59540061	19.63	12.16372	6.28702	7.61175	peak_call/KTSminus_vs_wt_wtout_N/KTSminus_vs_wt_wtout_N_peak_1064	chr9:59539421-59540320	1
chr9	59750419	59751606	1188	59750842	19.63	12.16372	6.28702	7.61175	peak_call/KTSminus_vs_wt_wtout_N/KTSminus_vs_wt_wtout_N_peak_1065	chr9:59750419-59751606	1
chr9	61373276	61373529	254	61373374	15.59	8.51855	5.05538	4.38449	peak_call/KTSminus_vs_wt_wtout_N/KTSminus_vs_wt_wtout_N_peak_1066	chr9:61373276-61373529	1
chr9	61945514	61947087	1574	61946095	19.63	12.16372	6.28702	7.61175	peak_call/KTSminus_vs_wt_wtout_N/KTSminus_vs_wt_wtout_N_peak_1067	chr9:61945514-61947087	0
chr9	63132605	63132907	303	63132773	14.43	7.66850	4.70348	3.66566	peak_call/KTSminus_vs_wt_wtout_N/KTSminus_vs_wt_wtout_N_peak_1068	chr9:63132605-63132907	1
chr9	63757846	63758410	565	63758123	20.21	13.13012	6.46297	8.47029	peak_call/KTSminus_vs_wt_wtout_N/KTSminus_vs_wt_wtout_N_peak_1069	chr9:63757846-63758410	1
chr9	66592061	66592576	516	66592408	17.90	10.29478	5.75917	5.91983	peak_call/KTSminus_vs_wt_wtout_N/KTSminus_vs_wt_wtout_N_peak_1070	chr9:66592061-66592576	1
chr9	70502589	70502807	219	70502741	15.01	8.51855	4.87943	4.38449	peak_call/KTSminus_vs_wt_wtout_N/KTSminus_vs_wt_wtout_N_peak_1071	chr9:70502589-70502807	0
chr9	70503019	70504258	1240	70503754	23.09	16.14587	7.34271	11.20086	peak_call/KTSminus_vs_wt_wtout_N/KTSminus_vs_wt_wtout_N_peak_1072	chr9:70503019-70504258	2
chr9	71592003	71592342	340	71592171	18.47	11.21826	5.93512	6.77985	peak_call/KTSminus_vs_wt_wtout_N/KTSminus_vs_wt_wtout_N_peak_1073	chr9:71592003-71592342	0
chr9	72132072	72133570	1499	72133088	32.91	26.07957	10.33384	20.55192	peak_call/KTSminus_vs_wt_wtout_N/KTSminus_vs_wt_wtout_N_peak_1074	chr9:72132072-72133570	1
chr9	72661908	72662332	425	72662042	15.59	8.51855	5.05538	4.38449	peak_call/KTSminus_vs_wt_wtout_N/KTSminus_vs_wt_wtout_N_peak_1075	chr9:72661908-72662332	0
chr9	72662430	72662731	302	72662553	16.17	9.39445	5.23133	5.13955	peak_call/KTSminus_vs_wt_wtout_N/KTSminus_vs_wt_wtout_N_peak_1076	chr9:72662430-72662731	0
chr9	72766664	72766912	249	72766775	15.01	8.51855	4.87943	4.38449	peak_call/KTSminus_vs_wt_wtout_N/KTSminus_vs_wt_wtout_N_peak_1077	chr9:72766664-72766912	0
chr9	72925312	72925917	606	72925401	19.05	12.16372	6.11107	7.61175	peak_call/KTSminus_vs_wt_wtout_N/KTSminus_vs_wt_wtout_N_peak_1078	chr9:72925312-72925917	0
chr9	77910497	77911038	542	77910709	18.47	11.21826	5.93512	6.77985	peak_call/KTSminus_vs_wt_wtout_N/KTSminus_vs_wt_wtout_N_peak_1079	chr9:77910497-77911038	0
chr9	82975265	82975555	291	82975510	13.28	6.84589	4.35158	2.91560	peak_call/KTSminus_vs_wt_wtout_N/KTSminus_vs_wt_wtout_N_peak_1080	chr9:82975265-82975555	0
chr9	88482875	88483282	408	88483023	16.74	9.39445	5.40727	5.13955	peak_call/KTSminus_vs_wt_wtout_N/KTSminus_vs_wt_wtout_N_peak_1081	chr9:88482875-88483282	1
chr9	88522426	88523437	1012	88523186	19.63	12.16372	6.28702	7.61175	peak_call/KTSminus_vs_wt_wtout_N/KTSminus_vs_wt_wtout_N_peak_1082	chr9:88522426-88523437	1
chr9	88523581	88523780	200	88523736	12.70	6.05255	4.17563	2.25278	peak_call/KTSminus_vs_wt_wtout_N/KTSminus_vs_wt_wtout_N_peak_1083	chr9:88523581-88523780	0
chr9	90270549	90271002	454	90270867	23.09	16.14587	7.34271	11.20086	peak_call/KTSminus_vs_wt_wtout_N/KTSminus_vs_wt_wtout_N_peak_1084	chr9:90270549-90271002	0
chr9	90271091	90271316	226	90271231	15.59	8.51855	5.05538	4.38449	peak_call/KTSminus_vs_wt_wtout_N/KTSminus_vs_wt_wtout_N_peak_1085	chr9:90271091-90271316	0
chr9	96888671	96889115	445	96888935	15.01	8.51855	4.87943	4.38449	peak_call/KTSminus_vs_wt_wtout_N/KTSminus_vs_wt_wtout_N_peak_1086	chr9:96888671-96889115	1
chr9	96889375	96889637	263	96889553	15.01	8.51855	4.87943	4.38449	peak_call/KTSminus_vs_wt_wtout_N/KTSminus_vs_wt_wtout_N_peak_1087	chr9:96889375-96889637	0
chr9	97018596	97018823	228	97018733	15.01	8.51855	4.87943	4.38449	peak_call/KTSminus_vs_wt_wtout_N/KTSminus_vs_wt_wtout_N_peak_1088	chr9:97018596-97018823	0
chr9	100643025	100643324	300	100643203	17.32	10.29478	5.58322	5.91983	peak_call/KTSminus_vs_wt_wtout_N/KTSminus_vs_wt_wtout_N_peak_1089	chr9:100643025-100643324	0
chr9	106202969	106203335	367	106203152	20.21	13.13012	6.46297	8.47029	peak_call/KTSminus_vs_wt_wtout_N/KTSminus_vs_wt_wtout_N_peak_1090	chr9:106202969-106203335	0
chr9	106368190	106369288	1099	106368454	27.13	20.41051	8.57435	15.13628	peak_call/KTSminus_vs_wt_wtout_N/KTSminus_vs_wt_wtout_N_peak_1091	chr9:106368190-106369288	1
chr9	106418175	106418521	347	106418407	20.21	13.13012	6.46297	8.47029	peak_call/KTSminus_vs_wt_wtout_N/KTSminus_vs_wt_wtout_N_peak_1092	chr9:106418175-106418521	0
chr9	107231491	107232002	512	107231810	13.28	6.84589	4.35158	2.91560	peak_call/KTSminus_vs_wt_wtout_N/KTSminus_vs_wt_wtout_N_peak_1093	chr9:107231491-107232002	0
chr9	107612731	107612938	208	107612876	17.32	10.29478	5.58322	5.91983	peak_call/KTSminus_vs_wt_wtout_N/KTSminus_vs_wt_wtout_N_peak_1094	chr9:107612731-107612938	0
chr9	108094459	108094715	257	108094595	15.01	8.51855	4.87943	4.38449	peak_call/KTSminus_vs_wt_wtout_N/KTSminus_vs_wt_wtout_N_peak_1095	chr9:108094459-108094715	0
chr9	108263216	108263573	358	108263462	15.01	8.51855	4.87943	4.38449	peak_call/KTSminus_vs_wt_wtout_N/KTSminus_vs_wt_wtout_N_peak_1096	chr9:108263216-108263573	0
chr9	108347501	108348146	646	108347866	22.52	15.12203	7.16676	10.28629	peak_call/KTSminus_vs_wt_wtout_N/KTSminus_vs_wt_wtout_N_peak_1097	chr9:108347501-108348146	0
chr9	108560124	108560346	223	108560280	15.01	8.51855	4.87943	4.38449	peak_call/KTSminus_vs_wt_wtout_N/KTSminus_vs_wt_wtout_N_peak_1098	chr9:108560124-108560346	1
chr9	109097021	109097310	290	109097137	13.28	6.84589	4.35158	2.91560	peak_call/KTSminus_vs_wt_wtout_N/KTSminus_vs_wt_wtout_N_peak_1099	chr9:109097021-109097310	2
chr9	110532170	110533273	1104	110532572	17.32	10.29478	5.58322	5.91983	peak_call/KTSminus_vs_wt_wtout_N/KTSminus_vs_wt_wtout_N_peak_1100	chr9:110532170-110533273	2
chr9	113707853	113708285	433	113707935	13.28	6.84589	4.35158	2.91560	peak_call/KTSminus_vs_wt_wtout_N/KTSminus_vs_wt_wtout_N_peak_1101	chr9:113707853-113708285	0
chr9	114563212	114564190	979	114563564	20.78	13.13012	6.63892	8.47029	peak_call/KTSminus_vs_wt_wtout_N/KTSminus_vs_wt_wtout_N_peak_1102	chr9:114563212-114564190	1
chr9	114564294	114564608	315	114564479	21.36	14.11652	6.81487	9.34507	peak_call/KTSminus_vs_wt_wtout_N/KTSminus_vs_wt_wtout_N_peak_1103	chr9:114564294-114564608	2
chr9	114564878	114565254	377	114564955	14.43	7.66850	4.70348	3.66566	peak_call/KTSminus_vs_wt_wtout_N/KTSminus_vs_wt_wtout_N_peak_1104	chr9:114564878-114565254	0
chr9	119983165	119983392	228	119983272	17.32	10.29478	5.58322	5.91983	peak_call/KTSminus_vs_wt_wtout_N/KTSminus_vs_wt_wtout_N_peak_1105	chr9:119983165-119983392	0
chr9	121759408	121759647	240	121759569	15.01	8.51855	4.87943	4.38449	peak_call/KTSminus_vs_wt_wtout_N/KTSminus_vs_wt_wtout_N_peak_1106	chr9:121759408-121759647	1
chrM	1	254	254	195	39.84	8.83623	2.91686	4.69910	peak_call/KTSminus_vs_wt_wtout_N/KTSminus_vs_wt_wtout_N_peak_1107	chrM:1-254	0
chrUn_JH584304	58870	60847	1978	60690	77.94	12.45252	2.52204	7.89835	peak_call/KTSminus_vs_wt_wtout_N/KTSminus_vs_wt_wtout_N_peak_1108	chrUn_JH584304:58870-60847	0
chrX	12761495	12761799	305	12761652	16.17	9.39445	5.23133	5.13955	peak_call/KTSminus_vs_wt_wtout_N/KTSminus_vs_wt_wtout_N_peak_1109	chrX:12761495-12761799	0
```
